# Microbe transmission from pet shop to lab-reared zebrafish reveals a pathogenic birnavirus

**DOI:** 10.1101/2023.08.28.555169

**Authors:** Marlen C. Rice, Nels C. Elde, James A. Gagnon, Keir M. Balla

## Abstract

Zebrafish are popular research organisms selected for laboratory use due in part to widespread availability from the pet trade. Many contemporary colonies of laboratory zebrafish are maintained in aquaculture facilities that monitor and aim to curb infections that can negatively affect colony health and confound experiments. The impact of laboratory control on the microbial constituents associated with zebrafish in research environments compared to the pet trade are unclear. Diseases of unknown causes are common in both environments. We conducted a metagenomic survey to broadly compare the zebrafish-associated microbes in pet trade and laboratory environments. We detected many microbes in animals from the pet trade that were not found in laboratory animals. Co-housing experiments revealed several transmissible microbes including a newly described non-enveloped, double-stranded RNA virus in the Birnaviridae family we name Rocky Mountain birnavirus (RMBV). Infections were detected in asymptomatic animals from the pet trade, but when transmitted to laboratory animals RMBV was associated with pronounced antiviral responses and hemorrhagic disease. These experiments highlight the pet trade as a distinct source of diverse microbes that associate with zebrafish and establish a paradigm for the discovery of newly described pathogenic viruses and other infectious microbes that can be developed for study in the laboratory.

## Supplemental file 1 for "Microbe transmission from pet shop to lab-reared zebrafish reveals a pathogenic birnavirus" (part 1 of 14)

```
>TrinityLAB_DN195_c0_g1_i13 len=1054 path=[1:0-361 3:362-444 5:445-531 6:532-549 7:550-588 9:589-681 10:682-721 11:722-1053]
ATCAGAAGTGCGAATGCTGACATAAGTAACGATAAAGCGGGTGAAAAGCCCGCTCGCCGGAAGACCAAGGGTTCCTGTCCAACGTTAATCGGGGCAGGGTGAGTCGACCCCTAAGGCGAGGCCGAAAGGCGTAGTCGATGGGAAACAGGTTAATATTCCTGTACTTGGTGTTACTGCGAAGGGGGGACGGAGAAGGCTATGTTGGCCGGGCGACGGTTGTCCCGGTTTAAGCGTGAAGGTGGAGAGACTAGGCAAATCCGGTCTTTCGTTAACACTGAGGCGTGATGACGAAGCACTACGGTGCTGAAGTAGCTGATACTACGCTTCCAGGAAAAGCCTCTAAGCATCAGGTTACCAGAAATCGTACCCCAAACCGACACAGGTGGTCGGGTAGAGAATACCAAGGCGCTTGAGAGAACTCGGGTGAAGGAACTAGGCAAAATGGCACCGTAACTTCGGGAGAAGGTGCGCCGGCGAGGGTTAAGGACTTGCTCCGTAAGCCCATGCCGGTCGAAGATACCAGGCCGCTGCGACTGTTTATTAAAAACACAGCACTCTGCAAACACGAAAGTGGACGTATAGGGTGTGACGCCTGCCCGGTGCCGGAAGGTTAATTGATGGGGTTAGCGCAAGCGAAGCTCTTGATCGAAGCCCCGGTAAACGGCGGCCGTAACGATAACGGTCCTAAGGTAGCGAAATTCCTTGTCGGGTAAGTTCCGACCCGCACGAAAGGCGTAACGATCTGGGCACTGTCTCGGAGAGAGGCTCGGTGAAATAGACATGTCTGTGAAGATGCGGACTACCTGCACCTGGACAGAAAGACCCTATGAAGCTTTACTGTAGCCTGGAATTGGGTCCGGGCTTGGCTTGCGCAGGATAGGTGGGAGGCGTTGAAGTTACCCTTGTGGGGGTAGTGGAGCCAACGGTGAGATACCACTCTGGCGAAGCTAGGATTCTAACCGTGTGCCGTAATCCGGCACAGGAACAGTTTCAGGTGGGCAGTTTGACTGGGGCGGTCGCCTCCTAAAAGGTAACGGAGGCGCCCAAAGGTTCC
>TrinityLAB_DN195_c0_g1_i5 len=1001 path=[0:0-72 3:73-155 5:156-242 6:243-260 7:261-299 9:300-392 10:393-432 12:433-486 14:487-513 15:514-550 16:551-702 18:703-1000]
CAGACGTGTGCTCTTCCGATCTGTTGATACCATGCTTCCAAGAAAAGCTCCTAAGCTTCAGATAACTGGGAACCGTACCCCAAACCGACACAGGTGGTCGGGTAGAGAATACCAAGGCGCTTGAGAGAACTCGGGTGAAGGAACTAGGCAAAATGGCACCGTAACTTCGGGAGAAGGTGCGCCGGCGAGGGTTAAGGACTTGCTCCGTAAGCCCATGCCGGTCGAAGATACCAGGCCGCTGCGACTGTTTATTAAAAACACAGCACTCTGCAAACACGAAAGTGGACGTATAGGGTGTGACGCCTGCCCGGTGCCGGAAGGTTAATTGATGGGGTTAGCGCAAGCGAAGCTCTTGATCGAAGCCCCGGTAAACGGCGGCCGTAACGATAACGGTCCTAAGGTAGCGAAATTCCTTGTCGGGTAAGTTCCGACCTGCACGAATGGCGTAACGATGGCGGCGCTGTCTCCACCCGAGACTCAGTGAAATCGAATTCGCCGTGAAGATGCGGTGTACCCGCGGCTAGACGGAAAGACCCCGTGAACCTTTACTACAGCTTGGCACTGAACATTGAACCTACATGTGTAGGATAGGTGGGAGACTTTGAAGTTGGAACGCTAGTTCTGATGGAGTCGTCCTTGAAATACCACCCTTGTAGTGTTGATGTTCTAACTTGGCCCCCTTATCGGGGGTAAGGACAGTGCCTGGTGGGTAGTTTGACTGGGGCGGTCTCCTCCCAAAGAGTAACGGAGGAGTACGAAGGTGCGCTCAGACCGGTCGGAAATCGGTCGTAGAGTATAAAGGCAAAAGCGCGCTTGACTGCGAGACACACACGTCGAGCAGGTACGAAAGTAGGTCTTAGTGATCCGGTGGTTCTGTATGGAAGGGCCATCGCTCAACGGATAAAAGGTACTCCGGGGAGATCGGAAGAGCGTCGTGTAGGGAAAGAGTGTGTGAATATGTGTAGATCTCGGTGGTCGCCGTATCATTAAAAAGGGGGGGG
>TrinityLAB_DN195_c0_g1_i1 len=1290 path=[1:0-361 3:362-444 5:445-531 6:532-549 7:550-588 9:589-681 10:682-721 12:722-775 14:776-802 15:803-839 16:840-991 18:992-1289]
ATCAGAAGTGCGAATGCTGACATAAGTAACGATAAAGCGGGTGAAAAGCCCGCTCGCCGGAAGACCAAGGGTTCCTGTCCAACGTTAATCGGGGCAGGGTGAGTCGACCCCTAAGGCGAGGCCGAAAGGCGTAGTCGATGGGAAACAGGTTAATATTCCTGTACTTGGTGTTACTGCGAAGGGGGGACGGAGAAGGCTATGTTGGCCGGGCGACGGTTGTCCCGGTTTAAGCGTGAAGGTGGAGAGACTAGGCAAATCCGGTCTTTCGTTAACACTGAGGCGTGATGACGAAGCACTACGGTGCTGAAGTAGCTGATACTACGCTTCCAGGAAAAGCCTCTAAGCATCAGGTTACCAGAAATCGTACCCCAAACCGACACAGGTGGTCGGGTAGAGAATACCAAGGCGCTTGAGAGAACTCGGGTGAAGGAACTAGGCAAAATGGCACCGTAACTTCGGGAGAAGGTGCGCCGGCGAGGGTTAAGGACTTGCTCCGTAAGCCCATGCCGGTCGAAGATACCAGGCCGCTGCGACTGTTTATTAAAAACACAGCACTCTGCAAACACGAAAGTGGACGTATAGGGTGTGACGCCTGCCCGGTGCCGGAAGGTTAATTGATGGGGTTAGCGCAAGCGAAGCTCTTGATCGAAGCCCCGGTAAACGGCGGCCGTAACGATAACGGTCCTAAGGTAGCGAAATTCCTTGTCGGGTAAGTTCCGACCTGCACGAATGGCGTAACGATGGCGGCGCTGTCTCCACCCGAGACTCAGTGAAATCGAATTCGCCGTGAAGATGCGGTGTACCCGCGGCTAGACGGAAAGACCCCGTGAACCTTTACTACAGCTTGGCACTGAACATTGAACCTACATGTGTAGGATAGGTGGGAGACTTTGAAGTTGGAACGCTAGTTCTGATGGAGTCGTCCTTGAAATACCACCCTTGTAGTGTTGATGTTCTAACTTGGCCCCCTTATCGGGGGTAAGGACAGTGCCTGGTGGGTAGTTTGACTGGGGCGGTCTCCTCCCAAAGAGTAACGGAGGAGTACGAAGGTGCGCTCAGACCGGTCGGAAATCGGTCGTAGAGTATAAAGGCAAAAGCGCGCTTGACTGCGAGACACACACGTCGAGCAGGTACGAAAGTAGGTCTTAGTGATCCGGTGGTTCTGTATGGAAGGGCCATCGCTCAACGGATAAAAGGTACTCCGGGGAGATCGGAAGAGCGTCGTGTAGGGAAAGAGTGTGTGAATATGTGTAGATCTCGGTGGTCGCCGTATCATTAAAAAGGGGGGGG
>TrinityLAB_DN195_c0_g1_i15 len=1293 path=[1:0-361 3:362-444 4:445-534 6:535-552 7:553-591 9:592-684 10:685-724 12:725-778 13:779-805 15:806-842 16:843-994 18:995-1292]
ATCAGAAGTGCGAATGCTGACATAAGTAACGATAAAGCGGGTGAAAAGCCCGCTCGCCGGAAGACCAAGGGTTCCTGTCCAACGTTAATCGGGGCAGGGTGAGTCGACCCCTAAGGCGAGGCCGAAAGGCGTAGTCGATGGGAAACAGGTTAATATTCCTGTACTTGGTGTTACTGCGAAGGGGGGACGGAGAAGGCTATGTTGGCCGGGCGACGGTTGTCCCGGTTTAAGCGTGAAGGTGGAGAGACTAGGCAAATCCGGTCTTTCGTTAACACTGAGGCGTGATGACGAAGCACTACGGTGCTGAAGTAGCTGATACTACGCTTCCAGGAAAAGCCTCTAAGCATCAGGTTACCAGAAATCGTACCCCAAACCGACACAGGTGGTCGGGTAGAGAATACCAAGGCGCTTGAGAGAACTCGGGTGAAGGAACTAGGCAAAATGGTGCCGTAACTTCGGGAGAAGGCACGCTGATATGTAGGTGAGGTCCCTCGCGGATGGAGCTGAAATCAGTCGAAGATACCAGCTGGCTGCAACTGTTTATTAAAAACACAGCACTCTGCAAACACGAAAGTGGACGTATAGGGTGTGACGCCTGCCCGGTGCCGGAAGGTTAATTGATGGGGTTAGCGCAAGCGAAGCTCTTGATCGAAGCCCCGGTAAACGGCGGCCGTAACGATAACGGTCCTAAGGTAGCGAAATTCCTTGTCGGGTAAGTTCCGACCTGCACGAATGGCGTAACGATGGCGGCGCTGTCTCCACCCGAGACTCAGTGAAATTGAAATCGCTGTGAAGATGCAGTGTATCCGCGGCTAGACGGAAAGACCCCGTGAACCTTTACTACAGCTTGGCACTGAACATTGAACCTACATGTGTAGGATAGGTGGGAGACTTTGAAGTTGGAACGCTAGTTCTGATGGAGTCGTCCTTGAAATACCACCCTTGTAGTGTTGATGTTCTAACTTGGCCCCCTTATCGGGGGTAAGGACAGTGCCTGGTGGGTAGTTTGACTGGGGCGGTCTCCTCCCAAAGAGTAACGGAGGAGTACGAAGGTGCGCTCAGACCGGTCGGAAATCGGTCGTAGAGTATAAAGGCAAAAGCGCGCTTGACTGCGAGACACACACGTCGAGCAGGTACGAAAGTAGGTCTTAGTGATCCGGTGGTTCTGTATGGAAGGGCCATCGCTCAACGGATAAAAGGTACTCCGGGGAGATCGGAAGAGCGTCGTGTAGGGAAAGAGTGTGTGAATATGTGTAGATCTCGGTGGTCGCCGTATCATTAAAAAGGGGGGGG
>TrinityLAB_DN195_c0_g1_i4 len=1152 path=[2:0-411 7:412-450 9:451-543 10:544-583 12:584-637 13:638-664 15:665-701 17:702-853 18:854-1151]
GGGAAATTGGTTAATATTCCAATACTTCTATGTAATGCGATGAGAGGACGGAGAAGGTTAAGTCAGCCTGGCGTTGGTTGTCCAGGTGGAAGGTTGTAGGCATGTATCTTAGGCAAATCCGGGGTACTCTATGCTGAGAACTGATAGCAAGCTGTACTTGTACAGTGAAGTGGCTGATACCATGCTTCCAGGAAAAGTCTCTAAGCTTCAGTTACACAGGAATCGTACCCGAAACCGACACAGGTGGTCAGGTCGAGTAGACCAAAGCGCTTGAGAGAACTCTGCTGAAGGAACTAGGCAAAATGGTACCGTAACTTCGGGAGAAGGTACGCTGCTGACGGTGATAGGACTTGCTCCTTGAGCTATTGGCAGCCACAGAAACCAGGCCCCTGCAACTGTTTATTAAAAACATAGCACTCTGCAAACACGAAAGTGGACGTATAGGGTGTGACGCCTGCCCGGTGCCGGAAGGTTAATTGATGGGGTTAGCGCAAGCGAAGCTCTTGATCGAAGCCCCGGTAAACGGCGGCCGTAACGATAACGGTCCTAAGGTAGCGAAATTCCTTGTCGGGTAAGTTCCGACCTGCACGAATGGCGTAACGATGGCGGCGCTGTCTCCACCCGAGACTCAGTGAAATTGAAATCGCTGTGAAGATGCAGTGTATCCGCGGCTAGACGGAAAGACCCCGTGAACCTTTACTATAGCTTTGCACTGGACTTTGAATTTGCTTGTGTAGGATAGGTGGGAGGCTTTGAAGTGGGGACGCCAGTTCTCATGGAGCCATCCTTGAAATACCACCCTGGCAACTTTGAGGTTCTAACTCAGGTCCGTTATCCGGATCGAGGACAGTGTATGGTGGGTAGTTTGACTGGGGCGGTCTCCTCCCAAAGAGTAACGGAGGAGTACGAAGGTGCGCTCAGACCGGTCGGAAATCGGTCGTAGAGTATAAAGGCAAAAGCGCGCTTGACTGCGAGACACACACGTCGAGCAGGTACGAAAGTAGGTCTTAGTGATCCGGTGGTTCTGTATGGAAGGGCCATCGCTCAACGGATAAAAGGTACTCCGGGGAGATCGGAAGAGCGTCGTGTAGGGAAAGAGTGTGTGAATATGTGTAGATCTCGGTGGTCGCCGTATCATTAAAAAGGGGGGGG
>TrinityLAB_DN195_c0_g1_i8 len=916 path=[2:0-411 7:412-450 9:451-543 10:544-583 11:584-915]
GGGAAATTGGTTAATATTCCAATACTTCTATGTAATGCGATGAGAGGACGGAGAAGGTTAAGTCAGCCTGGCGTTGGTTGTCCAGGTGGAAGGTTGTAGGCATGTATCTTAGGCAAATCCGGGGTACTCTATGCTGAGAACTGATAGCAAGCTGTACTTGTACAGTGAAGTGGCTGATACCATGCTTCCAGGAAAAGTCTCTAAGCTTCAGTTACACAGGAATCGTACCCGAAACCGACACAGGTGGTCAGGTCGAGTAGACCAAAGCGCTTGAGAGAACTCTGCTGAAGGAACTAGGCAAAATGGTACCGTAACTTCGGGAGAAGGTACGCTGCTGACGGTGATAGGACTTGCTCCTTGAGCTATTGGCAGCCACAGAAACCAGGCCCCTGCAACTGTTTATTAAAAACATAGCACTCTGCAAACACGAAAGTGGACGTATAGGGTGTGACGCCTGCCCGGTGCCGGAAGGTTAATTGATGGGGTTAGCGCAAGCGAAGCTCTTGATCGAAGCCCCGGTAAACGGCGGCCGTAACGATAACGGTCCTAAGGTAGCGAAATTCCTTGTCGGGTAAGTTCCGACCCGCACGAAAGGCGTAACGATCTGGGCACTGTCTCGGAGAGAGGCTCGGTGAAATAGACATGTCTGTGAAGATGCGGACTACCTGCACCTGGACAGAAAGACCCTATGAAGCTTTACTGTAGCCTGGAATTGGGTCCGGGCTTGGCTTGCGCAGGATAGGTGGGAGGCGTTGAAGTTACCCTTGTGGGGGTAGTGGAGCCAACGGTGAGATACCACTCTGGCGAAGCTAGGATTCTAACCGTGTGCCGTAATCCGGCACAGGAACAGTTTCAGGTGGGCAGTTTGACTGGGGCGGTCGCCTCCTAAAAGGTAACGGAGGCGCCCAAAGGTTCC
>TrinityLAB_DN195_c0_g1_i20 len=1057 path=[1:0-361 3:362-444 4:445-534 6:535-552 7:553-591 9:592-684 10:685-724 11:725-1056]
ATCAGAAGTGCGAATGCTGACATAAGTAACGATAAAGCGGGTGAAAAGCCCGCTCGCCGGAAGACCAAGGGTTCCTGTCCAACGTTAATCGGGGCAGGGTGAGTCGACCCCTAAGGCGAGGCCGAAAGGCGTAGTCGATGGGAAACAGGTTAATATTCCTGTACTTGGTGTTACTGCGAAGGGGGGACGGAGAAGGCTATGTTGGCCGGGCGACGGTTGTCCCGGTTTAAGCGTGAAGGTGGAGAGACTAGGCAAATCCGGTCTTTCGTTAACACTGAGGCGTGATGACGAAGCACTACGGTGCTGAAGTAGCTGATACTACGCTTCCAGGAAAAGCCTCTAAGCATCAGGTTACCAGAAATCGTACCCCAAACCGACACAGGTGGTCGGGTAGAGAATACCAAGGCGCTTGAGAGAACTCGGGTGAAGGAACTAGGCAAAATGGTGCCGTAACTTCGGGAGAAGGCACGCTGATATGTAGGTGAGGTCCCTCGCGGATGGAGCTGAAATCAGTCGAAGATACCAGCTGGCTGCAACTGTTTATTAAAAACACAGCACTCTGCAAACACGAAAGTGGACGTATAGGGTGTGACGCCTGCCCGGTGCCGGAAGGTTAATTGATGGGGTTAGCGCAAGCGAAGCTCTTGATCGAAGCCCCGGTAAACGGCGGCCGTAACGATAACGGTCCTAAGGTAGCGAAATTCCTTGTCGGGTAAGTTCCGACCCGCACGAAAGGCGTAACGATCTGGGCACTGTCTCGGAGAGAGGCTCGGTGAAATAGACATGTCTGTGAAGATGCGGACTACCTGCACCTGGACAGAAAGACCCTATGAAGCTTTACTGTAGCCTGGAATTGGGTCCGGGCTTGGCTTGCGCAGGATAGGTGGGAGGCGTTGAAGTTACCCTTGTGGGGGTAGTGGAGCCAACGGTGAGATACCACTCTGGCGAAGCTAGGATTCTAACCGTGTGCCGTAATCCGGCACAGGAACAGTTTCAGGTGGGCAGTTTGACTGGGGCGGTCGCCTCCTAAAAGGTAACGGAGGCGCCCAAAGGTTCC
>TrinityLAB_DN195_c0_g1_i10 len=1161 path=[2:0-411 7:412-450 8:451-552 10:553-592 12:593-646 14:647-673 15:674-710 16:711-862 18:863-1160]
GGGAAATTGGTTAATATTCCAATACTTCTATGTAATGCGATGAGAGGACGGAGAAGGTTAAGTCAGCCTGGCGTTGGTTGTCCAGGTGGAAGGTTGTAGGCATGTATCTTAGGCAAATCCGGGGTACTCTATGCTGAGAACTGATAGCAAGCTGTACTTGTACAGTGAAGTGGCTGATACCATGCTTCCAGGAAAAGTCTCTAAGCTTCAGTTACACAGGAATCGTACCCGAAACCGACACAGGTGGTCAGGTCGAGTAGACCAAAGCGCTTGAGAGAACTCTGCTGAAGGAACTAGGCAAAATGGTACCGTAACTTCGGGAGAAGGTACGCTGCTGACGGTGATAGGACTTGCTCCTTGAGCTATTGGCAGCCACAGAAACCAGGCCCCTGCAACTGTTTATTAAAAACATAGCACTCTGCAAACACGAAAGTGGACGTATAGGGTGTGATGCCTGCCCGGTGCTGGAAGGTTAAGAGGACCGGTTAGTAACCTTTGTGGTTGCGAAGCTGAGAATTTAAGCCCCAGTAAACGGCGGTGGTAACTATAACCATCCTAAGGTAGCGAAATTCCTTGTCGGGTAAGTTCCGACCTGCACGAATGGCGTAACGATGGCGGCGCTGTCTCCACCCGAGACTCAGTGAAATCGAATTCGCCGTGAAGATGCGGTGTACCCGCGGCTAGACGGAAAGACCCCGTGAACCTTTACTACAGCTTGGCACTGAACATTGAACCTACATGTGTAGGATAGGTGGGAGACTTTGAAGTTGGAACGCTAGTTCTGATGGAGTCGTCCTTGAAATACCACCCTTGTAGTGTTGATGTTCTAACTTGGCCCCCTTATCGGGGGTAAGGACAGTGCCTGGTGGGTAGTTTGACTGGGGCGGTCTCCTCCCAAAGAGTAACGGAGGAGTACGAAGGTGCGCTCAGACCGGTCGGAAATCGGTCGTAGAGTATAAAGGCAAAAGCGCGCTTGACTGCGAGACACACACGTCGAGCAGGTACGAAAGTAGGTCTTAGTGATCCGGTGGTTCTGTATGGAAGGGCCATCGCTCAACGGATAAAAGGTACTCCGGGGAGATCGGAAGAGCGTCGTGTAGGGAAAGAGTGTGTGAATATGTGTAGATCTCGGTGGTCGCCGTATCATTAAAAAGGGGGGGG
>TrinityLAB_DN195_c0_g1_i19 len=554 path=[0:0-72 3:73-155 4:156-245 6:246-263 7:264-302 9:303-395 10:396-435 12:436-489 13:490-516 15:517-553]
CAGACGTGTGCTCTTCCGATCTGTTGATACCATGCTTCCAAGAAAAGCTCCTAAGCTTCAGATAACTGGGAACCGTACCCCAAACCGACACAGGTGGTCGGGTAGAGAATACCAAGGCGCTTGAGAGAACTCGGGTGAAGGAACTAGGCAAAATGGTGCCGTAACTTCGGGAGAAGGCACGCTGATATGTAGGTGAGGTCCCTCGCGGATGGAGCTGAAATCAGTCGAAGATACCAGCTGGCTGCAACTGTTTATTAAAAACACAGCACTCTGCAAACACGAAAGTGGACGTATAGGGTGTGACGCCTGCCCGGTGCCGGAAGGTTAATTGATGGGGTTAGCGCAAGCGAAGCTCTTGATCGAAGCCCCGGTAAACGGCGGCCGTAACGATAACGGTCCTAAGGTAGCGAAATTCCTTGTCGGGTAAGTTCCGACCTGCACGAATGGCGTAACGATGGCGGCGCTGTCTCCACCCGAGACTCAGTGAAATTGAAATCGCTGTGAAGATGCAGTGTATCCGCGGCTAGACGGAAAGACCCCGTGAACCTTTACTA
>TrinityLAB_DN195_c0_g1_i21 len=1161 path=[2:0-411 7:412-450 8:451-552 10:553-592 12:593-646 13:647-673 15:674-710 17:711-862 18:863-1160]
GGGAAATTGGTTAATATTCCAATACTTCTATGTAATGCGATGAGAGGACGGAGAAGGTTAAGTCAGCCTGGCGTTGGTTGTCCAGGTGGAAGGTTGTAGGCATGTATCTTAGGCAAATCCGGGGTACTCTATGCTGAGAACTGATAGCAAGCTGTACTTGTACAGTGAAGTGGCTGATACCATGCTTCCAGGAAAAGTCTCTAAGCTTCAGTTACACAGGAATCGTACCCGAAACCGACACAGGTGGTCAGGTCGAGTAGACCAAAGCGCTTGAGAGAACTCTGCTGAAGGAACTAGGCAAAATGGTACCGTAACTTCGGGAGAAGGTACGCTGCTGACGGTGATAGGACTTGCTCCTTGAGCTATTGGCAGCCACAGAAACCAGGCCCCTGCAACTGTTTATTAAAAACATAGCACTCTGCAAACACGAAAGTGGACGTATAGGGTGTGATGCCTGCCCGGTGCTGGAAGGTTAAGAGGACCGGTTAGTAACCTTTGTGGTTGCGAAGCTGAGAATTTAAGCCCCAGTAAACGGCGGTGGTAACTATAACCATCCTAAGGTAGCGAAATTCCTTGTCGGGTAAGTTCCGACCTGCACGAATGGCGTAACGATGGCGGCGCTGTCTCCACCCGAGACTCAGTGAAATTGAAATCGCTGTGAAGATGCAGTGTATCCGCGGCTAGACGGAAAGACCCCGTGAACCTTTACTATAGCTTTGCACTGGACTTTGAATTTGCTTGTGTAGGATAGGTGGGAGGCTTTGAAGTGGGGACGCCAGTTCTCATGGAGCCATCCTTGAAATACCACCCTGGCAACTTTGAGGTTCTAACTCAGGTCCGTTATCCGGATCGAGGACAGTGTATGGTGGGTAGTTTGACTGGGGCGGTCTCCTCCCAAAGAGTAACGGAGGAGTACGAAGGTGCGCTCAGACCGGTCGGAAATCGGTCGTAGAGTATAAAGGCAAAAGCGCGCTTGACTGCGAGACACACACGTCGAGCAGGTACGAAAGTAGGTCTTAGTGATCCGGTGGTTCTGTATGGAAGGGCCATCGCTCAACGGATAAAAGGTACTCCGGGGAGATCGGAAGAGCGTCGTGTAGGGAAAGAGTGTGTGAATATGTGTAGATCTCGGTGGTCGCCGTATCATTAAAAAGGGGGGGG
>TrinityLAB_DN195_c0_g2_i13 len=796 path=[2:0-83 5:84-113 8:114-284 11:285-369 13:370-465 16:466-581 24:582-605 27:606-641 29:642-795]
TGGTGAAAAGTACCCCGGGAGGGAGTGAAATAGTACCTGAAACCATGTGCCTACAAACCGTTGGAGCCTCCTTGTGGGGTGACAGCGTGCCTTTTGAAGAATGAGCCTGCGAGTTAGTGATACGTGGCGAGGTTAACCCGTGTGGGGAAGCCGTAGCGAAAGCGAGTCTGAATAGGGCGATTGAGTCGCGTGTCCTAGACCCGAAGCGGAGTGATCTACCCATGGCCAGGTTGAAGCGCGTGTAAGAGCGCGTGGAGGACCGAACCCACTTCAGTTGAAAATGGAGGGGATGAGCTGTGGGTAGGGGTGAAAGGCCAATCAAACTCCGTGATAGCTGGTTCTCCCCGAAATGCATTTAGGTGCAGCGTCGCGTGTTTCTTGCCGGAGGTAGAGCTACTGGATGGCCGATGGGCCCTACAAGGTTACTGACTTCAGCCAAACTCCGAATGCCGGGAAGTGAGAGCGTGGCAGTGAGACTGTGGGGGATAAGCTTCATAGTCGAGAGGGAAACAGCCCAGACCACCGGTTAAGGCCCCTAAGCGTGTGCTAAGTGGGAAAGGATGTGGAGTTGCTGAGACAACCAGGAGGTTGGCTTAGAAGCAGCCATCCTTTAAAGAAAGCGTAACAGCTCACTGGTCTAAACAAGGGTTCCTGCGCCGAAAATGTAACGGGGCTCAAGCCACGTACCGAAGACATGGGCGTGCGAAAGCACGCGGTAGCGGAGCGTTCCGTAAGCCTGTGAAGCGATCTGGTAATGGGTCGTGGAGGTATCGGAAGTGCGAATGCTGACATGAGT
>TrinityLAB_DN195_c0_g2_i9 len=790 path=[2:0-83 5:84-113 8:114-284 11:285-369 13:370-465 16:466-581 24:582-605 26:606-608 28:609-669 31:670-789]
TGGTGAAAAGTACCCCGGGAGGGAGTGAAATAGTACCTGAAACCATGTGCCTACAAACCGTTGGAGCCTCCTTGTGGGGTGACAGCGTGCCTTTTGAAGAATGAGCCTGCGAGTTAGTGATACGTGGCGAGGTTAACCCGTGTGGGGAAGCCGTAGCGAAAGCGAGTCTGAATAGGGCGATTGAGTCGCGTGTCCTAGACCCGAAGCGGAGTGATCTACCCATGGCCAGGTTGAAGCGCGTGTAAGAGCGCGTGGAGGACCGAACCCACTTCAGTTGAAAATGGAGGGGATGAGCTGTGGGTAGGGGTGAAAGGCCAATCAAACTCCGTGATAGCTGGTTCTCCCCGAAATGCATTTAGGTGCAGCGTCGCGTGTTTCTTGCCGGAGGTAGAGCTACTGGATGGCCGATGGGCCCTACAAGGTTACTGACTTCAGCCAAACTCCGAATGCCGGGAAGTGAGAGCGTGGCAGTGAGACTGTGGGGGATAAGCTTCATAGTCGAGAGGGAAACAGCCCAGACCACCGGTTAAGGCCCCTAAGCGTGTGCTAAGTGGGAAAGGATGTGGAGTTGCTGAGACAACCAGGAGGTTGGCTTAGAAGCAGCCACCCTTTAAAGAAAGCGTAATAGCTCACTGGTCGAGTCGGCCTGCGCGGAAGATGTAACGGGGCTCAAACCAGGCACCGAAGCCGCGGATTCACACTTATGTGTGAGTGGTAGGGGAGCGTTCTGTAAGTCTGCGAAGGTGTATCGAGAGGTATGCTGGAGATATCAGAAGTGCGAATGCTGACA
>TrinityLAB_DN195_c0_g2_i11 len=738 path=[4:0-80 6:81-107 10:108-146 12:147-152 15:153-179 17:180-200 21:201-250 22:251-259 24:260-283 27:284-319 30:320-737]
AACTCGGAGATAGCTGGTTCTCCCCGAAAGCTATTTAGGTAGCGCCTCGGACGAATACTACTGGGGGTAGAGCACTGTTTGGGCTAGGGGGTCATCCCGACTTACCAACCCCATGCAAACTCCGAATACCAGTAAGTAATATCCGGGAGACACACGGCGGGTGCTAACGTCCGTCGTGAAGAGGGAAACAACCCAGACCGCCAGCTAAGGTCCCAAAGTCATGGTTAAGTGGGAAACGATGTGGGAAGGCTTAGACAGCTAGGAGGTTGGCTTAGAAGCAGCCATCCTTTAAAGAAAGCGTAACAGCTCACTGGTCTAAATAAGGGTCTTTGCGCCGAAAATGTAACGGGGCTAAAGCCATGCACCGAAGCTGAGGATGTGACAGTTGTAGTGACTGTTGCGTGGTAGCGGAGCGTTCCGTAAGTCTGTGAAGGCGGACCCGTGAGGGCTGCTGGAGATATCGGAAGTGCGAATGTTGACATGAGTAACGATAAAGGGAGTGAGAGACTCCCTCGCCGAAAGACCAAGGGTTCCTGCTTAAAGTTAATCTGAGCAGGGTTAGCCGGCCCCTAAGACGAGGCGGACACGCGTAGTCGATGGGAACCACGTTAATATTCGTGGGCCTGGTGGTAGTGACGGATCTCGTGTGTTGTACATTCTTACTGGATTGAATGTGCGGCGAAGAGGTTCCAGGAAATAGCTCCACCGTATAGACCGTACCCGAAACCGACACAGGTG
>TrinityLAB_DN195_c0_g2_i14 len=1095 path=[1:0-146 12:147-152 15:153-179 17:180-200 21:201-250 22:251-259 24:260-283 26:284-286 28:287-347 32:348-503 33:504-542 35:543-1094]
AACTCGGAGATAGCTGGTTCTCCGCGAAATCTATTTAGGTAGAGCGTCGACCGAATACCCTCGGGGGTAGAGCACTGGATGGGCTATGGGGACTCACCGTCTTACTGATCCTAACCAAACTCCGAATACCGAGGAGTACTAGTCGGCAGACACACGGCGGGTGCTAACGTCCGTCGTGAAGAGGGAAACAACCCAGACCGCCAGCTAAGGTCCCAAAGTCATGGTTAAGTGGGAAACGATGTGGGAAGGCTTAGACAGCTAGGAGGTTGGCTTAGAAGCAGCCACCCTTTAAAGAAAGCGTAATAGCTCACTGGTCGAGTCGGCCTGCGCGGAAGATGTAACGGGGCTAAGCCAGTTACCGAAGCTGCGGATTTGCAATTTATTGCAAGTGGTAGGAGAGCGTTCTGTAGGCCTGTGAAGGTGTCTGGTAACGGATGCTGGAGGTATCAGAAGTGCGAATGCTGACATGAGTAGCGTTAAAGGGGGTGAAAAGCCCCCTCGCCGAAAGCGCAAGGTTTCCTACGCAACGTTCATCGGCGTAGGGTGAGTCGGCCCCTAAGGCGAGGCAGAGATGCGTAGCTGATGGGAAACAGGTCAATATTCCTGTACCGATCAATAGTGCGATGTGGGGACGGAGAAGGTTAGCTCAGCCAACTGTTGGATATGTTGGTTCAAGCCTGTAGTCGTGCCTGGTAGGCAAATCCGCCGGGCTTAGATGAGGGGTGATAACGAGTCTGCTTGCAGACGAAGTGAGTGATACCCTGCTTCCAGGAAAAGCCACTAAGCTTCAGCTATTGACGACCGTACCGCAAACCGACACTGGTGCGCGAGATGAGTATTCTAAGGCGCTTGAGAGAACTCAGGAGAAGGAACTCGGCAAATTGATACCGTAACTTCGGGAGAAGGTATGCCCCAAGTAGGTGAACTCGTACAGAGGGAGCCCAACGGGGTTGCAAAAAATCGGTGGCTGCGACTGTTTAATAAAAACACAGCACTCTGCAAACACGAAAGTGGACGTATAGGGTGTGACGCCTGCCCGGTGCCGGAAGGTTAATTGATGGGGTTAGCGCAAGCGAAGCTCTTGATCGAAGCCCC
>TrinityLAB_DN195_c0_g2_i12 len=1069 path=[3:0-54 6:55-81 9:82-126 15:127-153 18:154-158 19:159-174 21:175-224 22:225-233 24:234-257 26:258-260 28:261-321 32:322-477 34:478-516 35:517-1068]
GAAAGCTATTTAGGTAGCGCCTCATGTATCACTGTAGGGGGTAGAGCACTGTTTCGGCTAGGGGGTCATCCCGACTTACCAAACCGATGCAAACTCCGAATACCGATGAGTGATATCCGGGAGACAGACGGCGGGTGCTAACGTCCGTCGTGAAAAGGGAAACAACCCAGACCGTCAGCTAAGGTCCCAAAGTCATGGTTAAGTGGGAAACGATGTGGGAAGGCTTAGACAGCTAGGAGGTTGGCTTAGAAGCAGCCACCCTTTAAAGAAAGCGTAATAGCTCACTGGTCGAGTCGGCCTGCGCGGAAGATGTAACGGGGCTAAGCCAGTTACCGAAGCTGCGGATTTGCAATTTATTGCAAGTGGTAGGAGAGCGTTCTGTAGGCCTGTGAAGGTGTCTGGTAACGGATGCTGGAGGTATCAGAAGTGCGAATGCTGACATGAGTAGCGTTAAAGGGGGTGAAAAGCCCCCTCGCCGTAAGCGCAAGGTTTTCTACGCAACGTTCATCGGCGTAGAGTGAGTCGGCCCCTAAGGCGAGGCAGAGATGCGTAGCTGATGGGAAACAGGTCAATATTCCTGTACCGATCAATAGTGCGATGTGGGGACGGAGAAGGTTAGCTCAGCCAACTGTTGGATATGTTGGTTCAAGCCTGTAGTCGTGCCTGGTAGGCAAATCCGCCGGGCTTAGATGAGGGGTGATAACGAGTCTGCTTGCAGACGAAGTGAGTGATACCCTGCTTCCAGGAAAAGCCACTAAGCTTCAGCTATTGACGACCGTACCGCAAACCGACACTGGTGCGCGAGATGAGTATTCTAAGGCGCTTGAGAGAACTCAGGAGAAGGAACTCGGCAAATTGATACCGTAACTTCGGGAGAAGGTATGCCCCAAGTAGGTGAACTCGTACAGAGGGAGCCCAACGGGGTTGCAAAAAATCGGTGGCTGCGACTGTTTAATAAAAACACAGCACTCTGCAAACACGAAAGTGGACGTATAGGGTGTGACGCCTGCCCGGTGCCGGAAGGTTAATTGATGGGGTTAGCGCAAGCGAAGCTCTTGATCGAAGCCCC
>TrinityLAB_DN195_c0_g2_i2 len=1095 path=[4:0-80 6:81-107 10:108-146 12:147-152 15:153-179 17:180-200 21:201-250 23:251-259 25:260-286 28:287-347 32:348-503 34:504-542 35:543-1094]
AACTCGGAGATAGCTGGTTCTCCCCGAAAGCTATTTAGGTAGCGCCTCGGACGAATACTACTGGGGGTAGAGCACTGTTTGGGCTAGGGGGTCATCCCGACTTACCAACCCCATGCAAACTCCGAATACCAGTAAGTAATATCCGGGAGACACACGGCGGGTGCTAACGTCCGTCGTGAAGAGGGAAACAACCCAGACCGCCAGCTAAGGTCCCAAAGTCATGGTTAAGTGGGAAACGATGTGGGAAGGCTCAGACAGCTAGGATGTTGGCTTAGAAGCAGCCATCATTTAAAGAAAGCGTAATAGCTCACTGGTCGAGTCGGCCTGCGCGGAAGATGTAACGGGGCTAAGCCAGTTACCGAAGCTGCGGATTTGCAATTTATTGCAAGTGGTAGGAGAGCGTTCTGTAGGCCTGTGAAGGTGTCTGGTAACGGATGCTGGAGGTATCAGAAGTGCGAATGCTGACATGAGTAGCGTTAAAGGGGGTGAAAAGCCCCCTCGCCGTAAGCGCAAGGTTTTCTACGCAACGTTCATCGGCGTAGAGTGAGTCGGCCCCTAAGGCGAGGCAGAGATGCGTAGCTGATGGGAAACAGGTCAATATTCCTGTACCGATCAATAGTGCGATGTGGGGACGGAGAAGGTTAGCTCAGCCAACTGTTGGATATGTTGGTTCAAGCCTGTAGTCGTGCCTGGTAGGCAAATCCGCCGGGCTTAGATGAGGGGTGATAACGAGTCTGCTTGCAGACGAAGTGAGTGATACCCTGCTTCCAGGAAAAGCCACTAAGCTTCAGCTATTGACGACCGTACCGCAAACCGACACTGGTGCGCGAGATGAGTATTCTAAGGCGCTTGAGAGAACTCAGGAGAAGGAACTCGGCAAATTGATACCGTAACTTCGGGAGAAGGTATGCCCCAAGTAGGTGAACTCGTACAGAGGGAGCCCAACGGGGTTGCAAAAAATCGGTGGCTGCGACTGTTTAATAAAAACACAGCACTCTGCAAACACGAAAGTGGACGTATAGGGTGTGACGCCTGCCCGGTGCCGGAAGGTTAATTGATGGGGTTAGCGCAAGCGAAGCTCTTGATCGAAGCCCC
>TrinityLAB_DN195_c0_g2_i8 len=1095 path=[1:0-146 12:147-152 15:153-179 18:180-184 20:185-259 25:260-286 28:287-347 32:348-503 34:504-542 35:543-1094]
AACTCGGAGATAGCTGGTTCTCCGCGAAATCTATTTAGGTAGAGCGTCGACCGAATACCCTCGGGGGTAGAGCACTGGATGGGCTATGGGGACTCACCGTCTTACTGATCCTAACCAAACTCCGAATACCGAGGAGTACTAGTCGGCAGACACACGGCGGGTGCTAACGTCCGTCGTGAAAAGGGCAACAACCCTGACCTCCAGCTAAGGTCCCCAAGTCATGGCTAAGTGGGAAAGGATGTGAGGATCCCAAAACAACCAGGATGTTGGCTTAGAAGCAGCCATCATTTAAAGAAAGCGTAATAGCTCACTGGTCGAGTCGGCCTGCGCGGAAGATGTAACGGGGCTAAGCCAGTTACCGAAGCTGCGGATTTGCAATTTATTGCAAGTGGTAGGAGAGCGTTCTGTAGGCCTGTGAAGGTGTCTGGTAACGGATGCTGGAGGTATCAGAAGTGCGAATGCTGACATGAGTAGCGTTAAAGGGGGTGAAAAGCCCCCTCGCCGTAAGCGCAAGGTTTTCTACGCAACGTTCATCGGCGTAGAGTGAGTCGGCCCCTAAGGCGAGGCAGAGATGCGTAGCTGATGGGAAACAGGTCAATATTCCTGTACCGATCAATAGTGCGATGTGGGGACGGAGAAGGTTAGCTCAGCCAACTGTTGGATATGTTGGTTCAAGCCTGTAGTCGTGCCTGGTAGGCAAATCCGCCGGGCTTAGATGAGGGGTGATAACGAGTCTGCTTGCAGACGAAGTGAGTGATACCCTGCTTCCAGGAAAAGCCACTAAGCTTCAGCTATTGACGACCGTACCGCAAACCGACACTGGTGCGCGAGATGAGTATTCTAAGGCGCTTGAGAGAACTCAGGAGAAGGAACTCGGCAAATTGATACCGTAACTTCGGGAGAAGGTATGCCCCAAGTAGGTGAACTCGTACAGAGGGAGCCCAACGGGGTTGCAAAAAATCGGTGGCTGCGACTGTTTAATAAAAACACAGCACTCTGCAAACACGAAAGTGGACGTATAGGGTGTGACGCCTGCCCGGTGCCGGAAGGTTAATTGATGGGGTTAGCGCAAGCGAAGCTCTTGATCGAAGCCCC
>TrinityLAB_DN195_c0_g2_i7 len=2044 path=[0:0-711 5:712-741 7:742-911 11:912-996 14:997-1092 16:1093-1208 24:1209-1232 26:1233-1235 28:1236-1296 32:1297-1452 34:1453-1491 35:1492-2043]
AGACGTGTGCTCTTCCGATCTCATGCTGGCTGCATGGCTTCGTGTTGTGTGGTTTGTGTGTGGTGGTTGGTGTGTTCGTTATTTAGGGCGCATGGTGGATGCCTTGGCAACAGGAGCCGAAGAAGGACGTGGGAATCTGCGATAAGCCTGGTGGAGTCGATAACCGGACGTTGAGACCAGGATTTCCGAATGGGGAAACCCCGCACGACGTGTCGTGTGACCCCCGGTTGAACACATAGACCGGGTGGAGGGAACGTGGGGAAGTGAAACATCTCAGTACCCACAGGAAGAGAAAACAAAAGTGATTCCGTTAGTAGTGGCGAGCGAACGCGGATGGGGCTAAACCGTATGTGTGTGATACCCGGCAGGGGTTGCATGTGCGGTGTTGTGGGCCCCTCCTTGTCATGTCTGCCGGCATGGCGCAGTGAGGTGCGGGCATATAGACGAACCAGTGTGGATGCTGGACCGTAGAGGGTGAGAGTCCCGTAGTCGAAATGTGTTCCGCCGCTGTTGGAGGGTTGCCCGAGTAGCACGGGGCCCGAGGAATCCCGTGTGAATCTGCCAGGACCACCTGGTAAGCCTGAATACTACCTGTTGACCGATAGCGGATCAGTACCGTGAGGGAATGGTGAAAAGTACCCCGGGAGGGGAGTGAAATAGTTCCTGAAACCATGTGCTTACAATCCGTCAGAGCACCTGTTTGTGTGTGATGGCGTGCCTTTTGAAGAATGAGCCTGCGAGTCAGCGGCATGTCGCGAGGTTAACCCGTGTGGGGTAGCCGTAGGGAAACCGAATCCTAATGGGGTGGTAAGTGGCATGTCCTGGACCCGAAGCGGGGTGATCTACCCATGGCCAGTGTGAAGCAGCTGTAAGAGGTTGTGGAGGCGCGAACCCACGTAGGTTAAAAACTGCGGGGATGAGCTGTGGGTAGGGGTGAAAGGCCAATCAAACTCCGTGATAGCTGGTTCTCCCCGAAATGCATTTAGGTGCAGCGTCGTGTGTTTCATCTTGGAGGTAGAGCTACTGGATGGTCAAGGGGGCTTATCCGCTTACCAACACCAGCCAAACTCCGAATGCCAGGATGTGAGAGCACGGCAGTGAGACTGTGGGGGATAAGCTTCATAGTCGAGAGGGAAACAGCCCAGACCACCGGTTAAGGCCCCTAAGCGTGTGCTAAGTGGGAAAGGATGTGGAGTTGCTGAGACAACCAGGAGGTTGGCTTAGAAGCAGCCACCCTTTAAAGAAAGCGTAATAGCTCACTGGTCGAGTCGGCCTGCGCGGAAGATGTAACGGGGCTAAGCCAGTTACCGAAGCTGCGGATTTGCAATTTATTGCAAGTGGTAGGAGAGCGTTCTGTAGGCCTGTGAAGGTGTCTGGTAACGGATGCTGGAGGTATCAGAAGTGCGAATGCTGACATGAGTAGCGTTAAAGGGGGTGAAAAGCCCCCTCGCCGTAAGCGCAAGGTTTTCTACGCAACGTTCATCGGCGTAGAGTGAGTCGGCCCCTAAGGCGAGGCAGAGATGCGTAGCTGATGGGAAACAGGTCAATATTCCTGTACCGATCAATAGTGCGATGTGGGGACGGAGAAGGTTAGCTCAGCCAACTGTTGGATATGTTGGTTCAAGCCTGTAGTCGTGCCTGGTAGGCAAATCCGCCGGGCTTAGATGAGGGGTGATAACGAGTCTGCTTGCAGACGAAGTGAGTGATACCCTGCTTCCAGGAAAAGCCACTAAGCTTCAGCTATTGACGACCGTACCGCAAACCGACACTGGTGCGCGAGATGAGTATTCTAAGGCGCTTGAGAGAACTCAGGAGAAGGAACTCGGCAAATTGATACCGTAACTTCGGGAGAAGGTATGCCCCAAGTAGGTGAACTCGTACAGAGGGAGCCCAACGGGGTTGCAAAAAATCGGTGGCTGCGACTGTTTAATAAAAACACAGCACTCTGCAAACACGAAAGTGGACGTATAGGGTGTGACGCCTGCCCGGTGCCGGAAGGTTAATTGATGGGGTTAGCGCAAGCGAAGCTCTTGATCGAAGCCCC
>TrinityLAB_DN195_c0_g3_i1 len=632 path=[0:0-631]
GGATGTTGGCTTAGAAGCAGCCACTCATTTAAAGAGTGCGTAATAGCTCACTAGTCGAGTGACACTGCGCCGAAAATGTACCGGGGCTAAACATATTACCGAAGCTGTGGATTGTCCTTTGGACAATGGTAGGAGAGCGTTCTAAGGGCGTCGAAGCATGATCGCAAGGACATGTGGAGCGCTTAGAAGTGAGAATGCCGGTGTGAGTAGCGAAAGACGGGTGAGAATCCCGTCCACCGATTGACTAAGGTTTCCAGAGGAAGGCTCGTCCGCTCTGGGTTAGTCGGGTCCTAAGCTGAGGCCGACAGGCGTAGGCGATGGATAACAGGTTGATATTCCTGTACCACCTAGTATCGTTTTAATCGATGGGGGGACGCAGTAGGATAGGCGAAGCGTGCTGTTGGAGTGCACGTCCAAGCAGTAAGGCTGAGTGTTAGGCAAATCCGGCACTCATAAGGCTGAGCTGTGATGGGGAGAGGAAATTGTTTCCTCGAGTCGTTGATTTCACACTGCCGAGAAAAGCCTCTAGATAGATAACAGGTGCCCGTACCGCAAACCGACACAGGTAGTCAAGATGAGAATTCTAAGGTGAGCGAGCGAACTCTCGTTAAGGAACTCGGCAAAATGACCCC
>TrinityLAB_DN195_c1_g1_i1 len=525 path=[0:0-191 2:192-326 3:327-410 5:411-437 6:438-524]
CCGTGATCCGGGTCAGGGACAGTGCCTGATGGGTAGTTTAACTGGGGCGGTTGCCTCCCAAAATGTAACGGAGGCGCCCAAAGGTTCCCTCAGCCTGGTTGGCAATCAGGTGTCGAGTGCAAGTGCACAAGGGAGCTTGACTGTGAGAGTGGCAGCTCGAGCAGGGACGAAAGTCGGGACTAGTGATCCGGCACCTACTTGTGGATGTGGTGTCGCTCAACGGATAAAAGGTACCCCGGGGATAACAGGCTGATCTTCCCCAAGAGTCCATATCGACGGGATGGTTTGGCACCTCGATGTCGGCTCGTCGCATCCTGGGGCTGGAGTAGGTCCCAAGGGTTGGGCTGTTCGCCCATTAAAGCGGTACGCGAGCTGGGTTCAGAACGTCGTGAGACAGTTCGGTCCCTATCCTCTGCGCGCGTTGGAAATTTGAGAAGGTCTGTCCTTAGTACGAGAGGACCGGGATGGACACACCGCTGGTGTACCAGTTGTTCTGCCAAGAGCATCGCTGGGTAGCTATGTAGG
>TrinityLAB_DN195_c1_g1_i2 len=525 path=[0:0-191 1:192-326 3:327-410 4:411-437 6:438-524]
CCGTGATCCGGGTCAGGGACAGTGCCTGATGGGTAGTTTAACTGGGGCGGTTGCCTCCCAAAATGTAACGGAGGCGCCCAAAGGTTCCCTCAGCCTGGTTGGCAATCAGGTGTCGAGTGCAAGTGCACAAGGGAGCTTGACTGTGAGAGTGGCAGCTCGAGCAGGGACGAAAGTCGGGACTAGTGATCCGGCGGCTCGTTGTGGAACGGCCGTCGCTCAACGGATAAAAGGTACTCTGGGGATAACAGGCTGATTCCTCCCAAGAGTTCATATCGACGGGGGAGTTTGGCACCTCGATGTCGGCTCATCGCATCCTGGGGCTGGAGAAGGTCCCAAGGGTTGGGCTGTTCGCCCATTAAAGCGGTACGCGAGCTGGGTTCAGAACGTCGTGAGACAGTTCGGTCCCTATCCACTGTAGGCGTTAGAGTATTGAGAAGATCTGTCCTTAGTACGAGAGGACCGGGATGGACACACCGCTGGTGTACCAGTTGTTCTGCCAAGAGCATCGCTGGGTAGCTATGTAGG
>TrinityLAB_DN195_c1_g2_i1 len=685 path=[0:0-684]
TCATCACATCCTGGGGCTGAAGTCGGTCCCAAGGGTATGGCTGTTCGCCATTTAAAGTGGTACGCGAGCTGGGTTTAGAACGTCGTGAGACAGTTCGGTCCCTATCTGCCGTGGACGTTTGAGATTTGAGAGGGGCTGCTCCTAGTACGAGAGGACCGGAGTGGACGAACCTCTGGTGTTCCGGTTGTCACGCCAGTGGCATTGCCGGGTAGCTATGTTCGGAAGAGATAACCGCTGAAAGCATCTAAGCGGGAAACTAGCCTCAAGATGAGATCTCACTGGAACCTTGAGTTCCCTGAAGGGCCGTCGAAGACTACGACGTTGATAGGTTGGGTGTGTAAGCGCTGTGAGGCGTTGAGCTAACCAATACTAATTGCCCGTGAGGCTTGACCATATAACACCCAAGCAATTTGACTACTCTAACGAGCATCAGATTGCGGTGTGTGAAGACGAAGATGAACCGAAAGTTCGACGCTCACAAAACACCGAGATCTATCACATACCCAATTTGCTGAAGCGAGGCCAACTGGCCACGACTCAGTACCCGAATTTCTTGACGACCATAGAGCATTGGAACCACCTGATCCCATCCCGAACTCAGCAGTGAAACGATGCATCGCCGATGGTAGTGTGGGGTTTCCCCATGTGAGAGTAGGTCATCGTCAAGATTAAATTCCGAAACCCC
>TrinityLAB_DN195_c2_g1_i1 len=511 path=[0:0-510]
GTGATCCGGGGGTGTCCGAATGGGGAAACCTGGAATGTCCGGAGTAGTGTCCGGTGGCCCTGCCCTGAATGTATAGGGGTGTGGGTGGTAACGCGGGGAAGTGAAACATCTTAGTACCCGTAGGAAGAGAAAACAAGTGTGATTCCGTGAGTAGTGGCGAGCGAAAGCGGAGGAGGCTAAACCGTGTGTGTGTTCAAGCCGGCAGGTGTTGCATGTGCGGGGTTGTGGGGGCCTTGTGGTTCTGCTGCCGCAGGATTGGCCAGTGAGAAATGTTGCGTGAAGGTGAAGCGTCTGGGAAGGCGTACCGGAGTGGGTGAGAGTCCTGTAACTGTAAGCGTGGCACTGGTGTGGGGTTGCCCCGAGTAGCGTGGGACTCGTGGAATTTCGCGTGAATCTGGCGGGACCACCCGTCAAGCCTAAATACTCCTTGGTGACCGATAGTGGATGAGTACCGTGAGGGAAGGGTGAAAAGTACCCCGGGAGGGGATTGAAATAGTACCTGAAACCGTGT
>TrinityLAB_DN195_c12_g1_i1 len=861 path=[0:0-728 1:729-860]
AAAGGAGGTGGGAGTGCAAAGACAACCAGGAGGTTTGCCTAGAAGCAGCCATCCTTGAAAGAGTGCGTAATAGCTCACTGGTCAAGCGCTCCTGCGCCGAAAATGAATGGGGCTAAGTGACATGCCGAAGCTGTGAGATATGAAAATATCGGTAGGGGAGCGTTCCGTGGTAGGAAGAAGCACTAGCGGCAAGCAGGTGTGGACGAAGCGGAAGTGAGAATGTCGGCTTGAGTAGCGCAAACATTGGTGAGAATCCAATGCCCCGAAACCCTAAGGGTTCCTTCGGCAGGTTCGTCCGCGAAGGGTTAGTCAGGACCTAAGGCGAGGCCAAATGGCGTAGTCGATGGACAACGGGTGAATAATCCCGTACTGATTGTGAGTTGTGCAGAGGGACGGAGAAGGCGAACACTAGCCGGATGTTGGTTACCGGTTCAACTGTCAAGGTGTTGAGCAGCGGAGAAAACGCTGTGAGCTGAGGCAGGAGTACGAGGGTCCAAGGACCCGAAGTAGTGAAGTCAAGCTTCCAAGAAAAGCTCTAACCACGTAAACTTGCAATTACCTGTACCCGAAACCGACACAGGTAGGGAGGTTGAGAATACCAAGGGGCGCGAGATAACTCTCTCTAAGGAACTCGGCAAAATGGCCCCGTAACTTCGGAAGAAGGGGTGCCCACAGCAATGTGGGTCGCAGTGAAGAGATCCAGGCGACTGTTTACCAAAAACACAGGTCTCCGCCAAGTCAAATGACGAAGTATGGGGGCTGACGCCTGCCCAGTGCCGGAAGGTTAAGGAAGTCGGTCAGGGGGAAACCCTAAAGCTGGCGACTGAAGCCCCGGTGAACGGCGGCCGTAACTATAACGGT
>TrinityLAB_DN195_c12_g1_i2 len=843 path=[0:0-728 2:729-842]
AAAGGAGGTGGGAGTGCAAAGACAACCAGGAGGTTTGCCTAGAAGCAGCCATCCTTGAAAGAGTGCGTAATAGCTCACTGGTCAAGCGCTCCTGCGCCGAAAATGAATGGGGCTAAGTGACATGCCGAAGCTGTGAGATATGAAAATATCGGTAGGGGAGCGTTCCGTGGTAGGAAGAAGCACTAGCGGCAAGCAGGTGTGGACGAAGCGGAAGTGAGAATGTCGGCTTGAGTAGCGCAAACATTGGTGAGAATCCAATGCCCCGAAACCCTAAGGGTTCCTTCGGCAGGTTCGTCCGCGAAGGGTTAGTCAGGACCTAAGGCGAGGCCAAATGGCGTAGTCGATGGACAACGGGTGAATAATCCCGTACTGATTGTGAGTTGTGCAGAGGGACGGAGAAGGCGAACACTAGCCGGATGTTGGTTACCGGTTCAACTGTCAAGGTGTTGAGCAGCGGAGAAAACGCTGTGAGCTGAGGCAGGAGTACGAGGGTCCAAGGACCCGAAGTAGTGAAGTCAAGCTTCCAAGAAAAGCTCTAACCACGTAAACTTGCAATTACCTGTACCCGAAACCGACACAGGTAGGGAGGTTGAGAATACCAAGGGGCGCGAGATAACTCTCTCTAAGGAACTCGGCAAAATGGCCCCGTAACTTCGGAAGAAGGGGTGCCCACAGCAATGTGGGTCGCAGTGAAGAGATCCAGGCGACTGTTTACCAAAAACACAGGTCCGTGCGAAGTCGTAAGACGATGTATACGGACTGACTCCTCCCCGGTGCTGGAAGGTTAAGAGGAGATGTTATCTTCGGAGAAGCATTGAATTGAAGCCCCAGTAAACGGCGGCC
>TrinityLAB_DN364_c0_g1_i1 len=1137 path=[0:0-1136]
ATTACATAAGCTTATTGACAAAACTGACAGTTATAAACGCATCCGCATTCACACGAGAAGCAAAGGATTCAACAGAGATGCCTTATTACACAACATTTATCAATTCTGAGTTTGAGACGAAATATGGAACCAAGTACAGCCTGTACGACAGTTTTATCAGCGAGAAATACGCACTGGCCCTTGAGAACACAAACAACGAAAGCAAGGCATACGCTTTTATTAAAAACAACGTCTTGAATATCAGCGATGCATTGGCTAGCGGGGTAGACTTTACTTCCCAGTTCAAATTACTTCAAACCAACTTCTCAAACAAATACCTCAAACAGGTGTTAATAAAAGCCACAGGCGGTAAAAATGCAGCATTAAATGCACAGGTAGAAGCATTTGAGAAAGACATTTCACGCGATGATTACGATTTGCTTAAAAACATATTTTTCAACATCGACTTGTTCACTAACATGACTGGAAAAGAGGTGAAGATAGCAAAGAGGTTTGTTACGTTTTTCCTGAGAAGGTACAACCAGTATGTGTCAACCAAGCTGGAAGAGGAGACGAGATTGAATGAAAATGACGATGATGAAGCATACGCAGACTTCATAGACGATCTGAGAGATTCGATTGAGGATGGGCTCAAATACGAGCTTGTCACCCTTGGCCCTGAGTTTGATATCGTCTACTACGAAAATCAAATACTTTTGTTCAAAAGACTGGTGGCATCTCCAATGTACAGAGAACTCACATTGAGCTTTTGCAAGGAGTTGAAGGACGAGCTGAGCTACGCATATATTAAAACACACGAGGCAGACGGTGAGCAGTCGGGATACGGGTACGATGAAAACCAGAACGTGTTGACCACGCTTGAGCTGTACACAGCAGTGCTTGAATCAACCATTAGCAGGTTTGAAAAGATTTCAAATGAATCCACAAACACATCCACCTCTTTCTTGGACAAGAAGTCAGTTGGCTTCTTTGCAGTGTTGCCAATGCCTGAAGGCATCACATTGACAAGTGGCTCAATCTCATCAAGACTTCCACCATCTCTGTGCTGCATTTTAGATGCAGATGCAGTGTCACAGAAAGGGTTGATTGATAACCTTGAATAAATAAATGTAACAATGAGATCGGAAGAGCGTCGTG
>TrinityLAB_DN373_c1_g1_i1 len=783 path=[1:0-299 2:300-782]
TGGGTAGGGGAGCGTCGTGTCAGTGGTGAAGCTGCCGGGTGACTGTGTGGTGGAGTTGATGCGAGTGAGAATGCAGGCATGAGTAGCGTGTGACGGGTGGGAATCCCGTCCGCCGATTATCCAAGGGTTCCAGGGTCAAGTTTGTCTGCCCTGGGTGAGTCGGGTCCTAAGGCGAGGCCGACAGGCGTAGTCGATGGGTAACCAGTTGATATTCTGGTACCGGCTTGTCACCGTCCGTGTCGAGGTGTGTGATGCTAAGCATGTGAGCTTGTCTTGGGAGTGTTTTTGATGCTTCTGGGGTGGGTGAGTGTGTGAACCGATCATGTAGTAGGCAAGCTGCGGAGGGACGCAGTGAGGTAGCTCATCCCCGGTGATGGTTGTCCGGGGCTAAGTGTGTGGACTGTCTGGTAGGTAAATCCGCTGGGCGTGAAGGTTGAGGCATGATGGGGAGCCCACGGTTGTGGGTGAGTGAGTGATCCTGTACTGTCGAGAAAAGCTTCGTGAGCGAGGTGGCGGGTCCGCCCGTACCCTAAACCGACACTGGTGGATAGGTAGAGTATACCGAGGCGATCGAGTGAATCGTGGTGAAGGAACTCGGCAAAATGCCCCCGTAACTTTGGGATAAGGGGGACCTGAGCTGTCGTGCACCCGTGCGGTGTGGTGGCGGTGAGGGGCGCAGAGTCCAGGGGGAAACGACTGTTTACCAAAAACACAGGTCCGTGCGAAGTCGTAAGACGATGTATACGGACTGACTCCTGCCCGGTGCTGGAAGGTTAAGGGGAG
>TrinityLAB_DN373_c1_g1_i2 len=602 path=[0:0-118 2:119-601]
CAAGCAGAAGACGGCATACGCGATCTGTATTAGTGACTGGAGTTCTGACGTGTGCTCTTCCGATCTGTGATGCTAAGCATGTGAGTCTGCCTTGGGAGCATCTTTGATGTTTTTGGGGTTGGGTGAGTGTGTGAACCGATCATGTAGTAGGCAAGCTGCGGAGGGACGCAGTGAGGTAGCTCATCCCCGGTGATGGTTGTCCGGGGCTAAGTGTGTGGACTGTCTGGTAGGTAAATCCGCTGGGCGTGAAGGTTGAGGCATGATGGGGAGCCCACGGTTGTGGGTGAGTGAGTGATCCTGTACTGTCGAGAAAAGCTTCGTGAGCGAGGTGGCGGGTCCGCCCGTACCCTAAACCGACACTGGTGGATAGGTAGAGTATACCGAGGCGATCGAGTGAATCGTGGTGAAGGAACTCGGCAAAATGCCCCCGTAACTTTGGGATAAGGGGGACCTGAGCTGTCGTGCACCCGTGCGGTGTGGTGGCGGTGAGGGGCGCAGAGTCCAGGGGGAAACGACTGTTTACCAAAAACACAGGTCCGTGCGAAGTCGTAAGACGATGTATACGGACTGACTCCTGCCCGGTGCTGGAAGGTTAAGGGGAG
>TrinityLAB_DN373_c1_g2_i1 len=618 path=[0:0-617]
CAAGTGGAAGGCCGGACCGACCGATGTTGAAAAATCGGCGGATGAGTTGCGGTTAGCAGGAGAAATTCCAATCGAACTTGGAGCTAGCTGGATCTCCCCGAAATGTGTTGAGGCACAGCGGTAACGATGGGCTACCTTTGGGTAAAGCGACTGTTTTGGTGCGGGCTGCGAAAGCGGTACCAAGTCATGGCAAACTCAGAATCAAAGGTAAGGCTTTCCGTGAACCAGTGAGAATGTCGGAGATAAGTTTGACATTCAAGAGGGAAACAGCCCAGATCACCAGCTAAGGCCCCTGAATGGCCGCTAAGTGGAAAAGGATGTGGGGATGCTCAAACAACCAGGAGGTTTGCTTAGAAGCAGCCACCCTTGAAAGAGTGCGTAATAGCTCACTGGTCAAGTGATTCCGCGCCGACAATGTAGCGGGGCTCAAGTACACCGCCGAAACCGTGGCATTCAGTTTTGCTGGATGGGTAGGGGAGCGTCGTTCACGAGGTGAAGCCAGCGGGTAACTTCTGGTGGATTGTGGACGAGTGAGAATGCAGGCATGAGTAGCGAAAGACGGGTGAGAAACCCGTCCGCCGGATGACTAAGGGTTCCAGGGTCAAGCAGATCGGAAGA
>TrinityLAB_DN373_c3_g1_i2 len=723 path=[0:0-54 2:55-106 3:107-157 5:158-722]
AGTGAAATAGAACCTGAAACCGTGTACGTACAAGCAGTGGGAGCACCTTCGTGGTGTGACTGCGTACCTTTTGTATAATGGGTCAGCGACTTACATTCAGTGGCAAGCTTAACCGAATAGGGAAGGCGCAGGGAAACCGAGTCCGAATAGGGCGAATTAGTCGCTGGGTGTAGACCCGAAACCAAGTGATCTATCCATGGCCAGGATGAAGGTGCCGTAACAGGTACTGGAGGTCCGAACCCACTAGTGTTGCAAAACTAGGGGATGAGCTGTGGATAGGGGTGAAAGGCTAAACAAACTTGGAAATAGCTGGTTCTCTCCGAAAACTATTTAGGTAGTGCCTCAAGTATTACCTGCGGGGGTAGAGCACTGTTTAGGCTAGGGGGTCATGGCGACTTACCAAACCTATGCAAACTCCGAATACCGCAGAGTACAGCTTGGGAGACAGAGCACCGGGTGCTAACGTCCGGACTCAAGAGGGAAACAACCCAGACCGCCAGCTAAGGTCCCTAAAATTGGCTAAGTGGGAAACGAAGTGGGAAGGCTAAAACAGTCAGGATGTTGGCTTAGAAGCAGCCATCATTTAAAGAAAGCGTAATAGCTCACTGATCGAGTCGTCCTGCGCGGAAGATGTAACGGGGCTAAGCCAGTAACCGAAGCTGCGGATCGTGGAAACACGATGGTAGGAGAGCGTTCTGTACGCCTGTGAAGGTGGATCGTGAG
>TrinityLAB_DN373_c3_g1_i1 len=804 path=[1:0-135 2:136-187 4:188-238 5:239-803]
CCATCCTCCAAGGCTAAATACTCCTGACTGACCGATAGTGAACCAGTACCGTGAGGGAAAGGCGAAAAGAACCCCGGAGAGGGGAGTGAAATAGATCCTGAAACCGCATGCTTACAAAAAGTAGGAGCCCGCAAGGGTGACTGCGTACCTTTTGTATAATGGGTCAGCGACTTACATTCAGTGGCAAGGTTAACCGAATAGGGAAGCCGTAGAGAAATCGAGTCCGAATAGGGCGAATCAGTCGCTGGGTGTAGACCCGAAACCAAGTGATCTATCCATGGCCAGGATGAAGGTGCCGTAACAGGTACTGGAGGTCCGAACCCACTAGTGTTGCAAAACTAGGGGATGAGCTGTGGATAGGGGTGAAAGGCTAAACAAACTTGGAAATAGCTGGTTCTCTCCGAAAACTATTTAGGTAGTGCCTCAAGTATTACCTGCGGGGGTAGAGCACTGTTTAGGCTAGGGGGTCATGGCGACTTACCAAACCTATGCAAACTCCGAATACCGCAGAGTACAGCTTGGGAGACAGAGCACCGGGTGCTAACGTCCGGACTCAAGAGGGAAACAACCCAGACCGCCAGCTAAGGTCCCTAAAATTGGCTAAGTGGGAAACGAAGTGGGAAGGCTAAAACAGTCAGGATGTTGGCTTAGAAGCAGCCATCATTTAAAGAAAGCGTAATAGCTCACTGATCGAGTCGTCCTGCGCGGAAGATGTAACGGGGCTAAGCCAGTAACCGAAGCTGCGGATCGTGGAAACACGATGGTAGGAGAGCGTTCTGTACGCCTGTGAAGGTGGATCGTGAG
>TrinityLAB_DN373_c9_g1_i1 len=547 path=[0:0-316 1:317-355 3:356-546]
AGCGACACTATGTGTTGTTGGGTTGGGGAGCGTTCTGTACGCCGTTGACGGTGGCCTGTGAGGGTTGCTGGTGGTATCAGAAGTGCGAATGCTGACATGAGTAACGATAAAGGGGGTGAAAAACCCCCTCGCCGAAAGACCAAGGGTTCCTGTCCAACGTTAATCGGGGCAGGGTGAGTCGACCCCTAAGGTGAGGCCGAAAGGCGTAATCGATGGGAAACAGATTAATATTTCTGTACTTCCGCTAACTGCGATGGAGAGACGGAGAAGGCTAGGCTAGCGCGGCGTTGGTAGTCCGCGTTTAAGGTGGTAGGTGGTGTTCTTAGGCAAATCCGGGGACACGTACTTTGATGTACACACTGAGAGCTGATGACGAGTCCCCAAGGGGATGAAGTAGTTGATGCCATGCTTCCAGGAAAATCTTCTAAGCTTCAGGTTAGCGGGAATCGTACCCCAAACCGACACAGGTGGTCGGGTAGAGAATACCAAGGCGCTTGAGAGAACTCGGCTGAAGGAACTAGGCAAAATGGTACCGTAACTTCGGGAG
>TrinityLAB_DN373_c9_g1_i2 len=535 path=[0:0-316 2:317-343 3:344-534]
AGCGACACTATGTGTTGTTGGGTTGGGGAGCGTTCTGTACGCCGTTGACGGTGGCCTGTGAGGGTTGCTGGTGGTATCAGAAGTGCGAATGCTGACATGAGTAACGATAAAGGGGGTGAAAAACCCCCTCGCCGAAAGACCAAGGGTTCCTGTCCAACGTTAATCGGGGCAGGGTGAGTCGACCCCTAAGGTGAGGCCGAAAGGCGTAATCGATGGGAAACAGATTAATATTTCTGTACTTCCGCTAACTGCGATGGAGAGACGGAGAAGGCTAGGCTAGCGCGGCGTTGGTAGTCCGCGTTTAAGGTGGTAGGTGGGTGACTTAGGCAAATCCGGGTCACTATACACTGAGAGCTGATGACGAGTCCCCAAGGGGATGAAGTAGTTGATGCCATGCTTCCAGGAAAATCTTCTAAGCTTCAGGTTAGCGGGAATCGTACCCCAAACCGACACAGGTGGTCGGGTAGAGAATACCAAGGCGCTTGAGAGAACTCGGCTGAAGGAACTAGGCAAAATGGTACCGTAACTTCGGGAG
>TrinityLAB_DN336_c0_g2_i1 len=603 path=[0:0-602]
GACACACGTTCAGACAATGACATTACAAAAAATTAAATTAGTGAGTGCATGCCTGGGAACTTTTGAGAAACAGTTTAAGGTGCTTTTTAAATGTGCAAAAAGTGGGACCTTCCCTGATGTTTGTTGGAAGGCTGTTCCAGACGGGACCCCCTCTGACTGATAAAACGGATTGTCCAAAGGGTGTTCTTCTGTGGGGGATTTCGAGGTCTCCTCTGGAAGAGGCTCTGGTGCAAATACGTCTGCCAGGCCTAATGTAGGTAGAAAGTGGAGGTGGTGCTAATCCATTCAGAACTTTGTAAATTAAACAACTATTTATAAATAACAATACGTTAATAGGGGTGTTAACTGGAACTGTGTGCTTTAGTGAGATGAGACAAACCTCAAGCTTTCCAGCGACATAAAATAAACAGAAGTGTATTGAGTATGCTGGAGGATCTCTGATGTTGTGAGTCTGGTTCTCTTTCGAGGTCCAGGGAACCTTGTGAGATTAAATGGCACCATGAAATGTTTGATATACCAGGATATTTCTGATAGAAAATATGATGGTGCTGCAAAAAAACTGTAAAAATGTTTGTCATTGGAGATCGGAAGAGCGTCGTGTAG
>TrinityLAB_DN352_c0_g1_i4 len=663 path=[0:0-280 2:281-368 3:369-384 4:385-413 6:414-553 12:554-554 13:555-582 15:583-662]
TCTCTAAGGAACTCGGCAAAATGGCCCCGTAACTTCGGAAGAAGGGGTGCCCACAGCAATGTGGGTCGCAGTGAAGAGATCCAGGCGACTGTTTACCAAAAACACAGGTCTCCGCAAAGTCAATAGACGCAGTATGGGGGCTGACGCCTGCCCAGTGCCGGAAGGTTAAGGAAGTCGGTCAGGGGGAGACCCTAAAGCTGGCGACTGAAGCCCCGGTGAACGGCGGCCGTAACTATAACGGTCCTAAGGTAGCGAAATTCCTTGTCGGGTAAGTTCCGACCCGCACGAAAGGCGTAATGATTTGGGCACTGTCTCAACGAGAGACTCGGTGAAATCATAGTACCTGTGAAGATGCAGGTTACCCGCGACAGGACGGAAAGACCCCGTGGAGCTTTACTGTAGCCTGATATTGAAATTCGGCACAGCTTGTACAGGATAGGTAGGAGCCTTTGAAACGTGAGCGCTAGCTTACGTGGAGGCGTTGGTGGGATACTACCCTAGCTGTGTTGGCTTTCTAACCCGCACCACTTATCGTGGTGGGAGACAGTGTCAGGCGGGCAGTTTGACTGGGGCGGTCGCCTCCTAAAAGGTAACGGAGGCGCCCAAAGGTTCCCTCAGAATGGTTGGAAATCATTCGCAGAGTGTAAAGGTATAAGGGAGCCA
>TrinityLAB_DN352_c0_g1_i2 len=888 path=[0:0-280 1:281-368 3:369-384 5:385-398 8:399-551 13:552-579 14:580-887]
TCTCTAAGGAACTCGGCAAAATGGCCCCGTAACTTCGGAAGAAGGGGTGCCCACAGCAATGTGGGTCGCAGTGAAGAGATCCAGGCGACTGTTTACCAAAAACACAGGTCTCCGCAAAGTCAATAGACGCAGTATGGGGGCTGACGCCTGCCCAGTGCCGGAAGGTTAAGGAAGTCGGTCAGGGGGAGACCCTAAAGCTGGCGACTGAAGCCCCGGTGAACGGCGGCCGTAACTATAACGGTCCTAAGGTAGCGAAATTCCTTGTCGGGTAAGTTCCGACCTGCACGAATGGTGTAACGATCTGAGAGCTGTCTTGACGGGAGGCCTGGTGAAATTGTATTACCGGTGAAGATACCGGTTACCTGCAGTAGGACGGAAAGACCCCATGGAGCTTTACTGTAGCTTGGTATTGGGTTTTGGCATCGTATGTATAGGATAGTTGGGAGACTAAGATGTGTGGTCGCTAGATTACGCGGAGTCACTGGTGGAATACCAACCATACTATGTCGGAATTCTAATTTGAGGTTTGTACCCTCGAAGACAGTGCTAGGTGGGCAGTTTGACTGGGGCGGTCGCCTCCGAAAGAGTAACGGAGGCGTTCAAAGGTTCTCTCAGGTTGGATGGAAATCAACCGCAGAGTGCAATGGCATAAGAGAGCTTAACTGCGAGACTGACGGGTCGAGCAGGTGCGAAAGCAGGACATAGTGATCCGGCGATTCCGAATGGAAGGGTCGTCGCTCAACGGATAAAAGCTACCCTGGGGATAACAGGCTGATTCTACCCGAGAGTCCATATCGACGGTAGAGTTTGGCACCTCGATGTCGGCTCATCGCATCCTGGGGCTGGAGAAGGTCCCAAGGGTTGGGCTGTTCGCCCATTAAAGCGGTA
>TrinityLAB_DN352_c0_g1_i3 len=663 path=[0:0-280 2:281-368 3:369-384 5:385-398 9:399-470 11:471-553 12:554-554 13:555-582 15:583-662]
TCTCTAAGGAACTCGGCAAAATGGCCCCGTAACTTCGGAAGAAGGGGTGCCCACAGCAATGTGGGTCGCAGTGAAGAGATCCAGGCGACTGTTTACCAAAAACACAGGTCTCCGCAAAGTCAATAGACGCAGTATGGGGGCTGACGCCTGCCCAGTGCCGGAAGGTTAAGGAAGTCGGTCAGGGGGAGACCCTAAAGCTGGCGACTGAAGCCCCGGTGAACGGCGGCCGTAACTATAACGGTCCTAAGGTAGCGAAATTCCTTGTCGGGTAAGTTCCGACCCGCACGAAAGGCGTAATGATTTGGGCACTGTCTCAACGAGAGACTCGGTGAAATCATAGTACCTGTGAAGATGCAGGTTACCCGCGACAGGACGGAAAGACCCCATGGAGCTTTACTGCAGTTTGATATTGAGTGTCTGTACCACATGTACAGGATAGGTAGGAGTCTATGAGATCGGGACGCCAGTTTCGAAGGAGACGTTGTTGGGATACTACCCTTGTGTTATGGCCACTCTAACCCGGATAGGTGATCCCTATCGGAGACAGTGTCTGACGGGCAGTTTGACTGGGGCGGTCGCCTCCTAAAAGGTAACGGAGGCGCCCAAAGGTTCCCTCAGAATGGTTGGAAATCATTCGCAGAGTGTAAAGGTATAAGGGAGCCA
>TrinityLAB_DN352_c0_g1_i1 len=520 path=[0:0-280 2:281-368 3:369-384 5:385-398 9:399-470 10:471-519]
TCTCTAAGGAACTCGGCAAAATGGCCCCGTAACTTCGGAAGAAGGGGTGCCCACAGCAATGTGGGTCGCAGTGAAGAGATCCAGGCGACTGTTTACCAAAAACACAGGTCTCCGCAAAGTCAATAGACGCAGTATGGGGGCTGACGCCTGCCCAGTGCCGGAAGGTTAAGGAAGTCGGTCAGGGGGAGACCCTAAAGCTGGCGACTGAAGCCCCGGTGAACGGCGGCCGTAACTATAACGGTCCTAAGGTAGCGAAATTCCTTGTCGGGTAAGTTCCGACCCGCACGAAAGGCGTAATGATTTGGGCACTGTCTCAACGAGAGACTCGGTGAAATCATAGTACCTGTGAAGATGCAGGTTACCCGCGACAGGACGGAAAGACCCCATGGAGCTTTACTGCAGTTTGATATTGAGTGTCTGTACCACATGTACAGGATAGGTAGGAGTCTATGAGATCGGGACGCCAGTTTCTAAGGAGACGATGTTGGTATACTACACTTGTGTTATGGCCACTCTAACC
>TrinityLAB_DN352_c0_g1_i5 len=506 path=[0:0-280 2:281-368 3:369-384 4:385-413 7:414-505]
TCTCTAAGGAACTCGGCAAAATGGCCCCGTAACTTCGGAAGAAGGGGTGCCCACAGCAATGTGGGTCGCAGTGAAGAGATCCAGGCGACTGTTTACCAAAAACACAGGTCTCCGCAAAGTCAATAGACGCAGTATGGGGGCTGACGCCTGCCCAGTGCCGGAAGGTTAAGGAAGTCGGTCAGGGGGAGACCCTAAAGCTGGCGACTGAAGCCCCGGTGAACGGCGGCCGTAACTATAACGGTCCTAAGGTAGCGAAATTCCTTGTCGGGTAAGTTCCGACCCGCACGAAAGGCGTAATGATTTGGGCACTGTCTCAACGAGAGACTCGGTGAAATCATAGTACCTGTGAAGATGCAGGTTACCCGCGACAGGACGGAAAGACCCCGTGGAGCTTTACTGTAGCCTGATATTGAATTTTGGTACAGTTTGTACAGGATAGGCGGGAGCCATTGAAACCGGAGCGCTAGCTTCGGTGGAGGCGCTGGTGGGATACCGCCCTGACAGAT
>TrinityLAB_DN423_c0_g1_i1 len=1148 path=[0:0-1147]
GTTACAATGATCGCAGCCGCCTTGTTGTTTCTTTTTACCGCCGTTGGCGCAGACACTGTACAAAGATATGTCAGAACGGAAAGATATCGAACAGAAGTGACCATATTCCTGTCAACCTGCTACAGAGTTGGCTACTATGAATCCGGATTCGTGTGGTCATCATGCACTGACGGCAAGACGGTTACTGTAGGCTGCACGTCAAACAGCGGTAGGAAATACAAGGTTGGCGAAGAGTTCGTAGAGTCAGGCGCCAAGTGGCGGTGCGAACGAGATGACAAATACATCACGCTAACACCGGTCGCCTGCGTTATGGAAGGCGAAGTTCTCGAAATCAGCAGTGTCAGAAGATCCGGCAGTTTCTTCTGGACCTGCATGAAAACTGAACAAGGTATTAGACTGACCGTCACCGGATGCGCCAACAAGGACGGCCGCATGGTCAGCCTGGGATCGAAATTCCAAAAAGGAAAGTTCCTCTACGAATGCGTAGAAGAATTGGACAAAGTTAGCCAAAGAATCGTAGGCTGCGAAGTGAAAGGCAGAATGTTGAAACTGGGCGAAAGAGTACAATCTGGATCATTCTACGTGGAATGCAAACGAACCGGAAGAAGCGGAGCCATGATAGACATCGTCGGATGCGCCGATAGCAGTGGCCGTATGATACTCAACGGTGACAGAATGACCGATCAATCTGTCGTATACGAATGCAGTCGAGAAGGAGGAGAATCTGGATCAGGATGGACACTGAAACCCGTGGGTTGCAGAGTTCAAGAAGGTGGTCTCTCCAAATCCCTCGAGTTCGGTCAACGATGGGCTACCGATTTCAAAGGTGATATGGCATACACGATGAAATGCGAAGGAAAAGACGGAAGCGTGGGAAGCGTCATTGTTGGTTGCATCTTCCGAGAACCAGAAGGCATCGTCAAACTCGAAGTTGGATGTGGACAACAGCATGGAAACCGCCTCCTTATTTGCAAAAAGTCCGGACCAACAAGCGTTATGGCAAGGTCGAAGTCAATGCCGAAAATCAGAATGTCCCTCGACGGAATCTTGGATGCAGAGGGAGTTAGAACGTGTTAAAGAAGTTTACAGCTATCGAGAAGACGCTTGACATTGCGAAAATGCTTTGGAAATAAAACGTGCATTCAACC
>TrinityLAB_DN481_c1_g1_i1 len=524 path=[0:0-523]
TCCGATCTGGAACTAACATGGGATAACGTTTTCCCTAAGTACAACCTTAAAGGTTTCCCACAGTATTGAATCTGTCACTTCTGCATTATCATTTATTTCCACAAACTGGACAATCTTTGAAGTAATAAACTGATTAAATTTTGAATCAGACAACAGGATTGGGTGAAAGCTCCAATTAAAATGCTGCTGCTTTTGTAATGATACAAGGATGAGATGAACCCGGTATTCAGCCAGACAAAAAAAGTATGATGAGCAGGATTTATTTAAGGAGATGGTCAATCAGGCAAGTAAACAGAAAACTATCCAGTGCCGGGTTCCGAGCAGTCATCCAAGCAGATCGAAAACAAAAACAGGAAACTGGCAAACTCAAAAACAGATGATCAGACTCGTATCAGGAAATCAGGTTGACAGACAAAAAAACAGAAGGCTGGAGAGGTCTTACTGGAGGACAGCTGAACGGGGAAGCGAAGCATGTGTGACATTTTGGCAACAAACAGAAAACTGAGACAGGTATAAATAGACAG
>TrinityLAB_DN513_c0_g1_i1 len=715 path=[0:0-65 1:66-497 2:498-645 3:646-714]
AAGCAGAAGACGGCATACGAGATGGAACGTTGTGACTGGAGTTCAGACGTGTGCTCTTCCGATCTGTACGGGATCACTTGGGTCTAACAGCGATGACGAACGTAAAAGCATACGAGAAGTCAAGCGACATTTCCAATAGCGGAAGCAATTCTGCGATGACCCTCTGAACTTAAGCATATCATTAAGAGGAGGAAAAGAAATTAACTAAGATTCCATTAGTAGTGGCGAATGAACATGGAAGAGCCCCGATGGTAAAAGGCGAAAGTCTTGTTGTAATGGGCGGAGCGAGAATCTGATGGAAAGCAGAGCCACGATGGGTGATAGCCCCAGAGCGCCGGGAAAAGCAAAGAGTAGTGCTGCTTGGTAGTGCAGCGTGAAAGGGAAGTAGAAATTTCCAAGGCTAAATATAGTTAGATACCGATAGCGAAGAAGTAGCGCGAGCGAAAAGTGAAAAAGTTTCATTTAGAAAGTGAAATAGTGAAAGTACCAGGGCGTAAGCCGAGGAACTCGGACCCGTATTGAAACACGGACCAAGGAGATTTTCAATGTAGCGAGGCGAACGGTGATAAACCGAGACCCGTGCGAAAGCTGCAAGTTGCATTGATAAGACCCGAAAGGCGGTGAACTACCTCTGTTTGGATTGAAGAGATCGGAAGAGCGTCGTGTAGGGAAAGAGTGTAGTACTCCGTGTAGATCTCGGTGGTCGCCGTATCAT
>TrinityLAB_DN513_c0_g1_i5 len=1313 path=[0:0-65 2:66-213 4:214-1252 5:1253-1312]
AAGCAGAAGACGGCATACGAGATGGAACGTTGTGACTGGAGTTCAGACGTGTGCTCTTCCGATCTGCCGAGGAACTCGGACCCGTATTGAAACACGGACCAAGGAGATTTTCAATGTAGCGAGGCGAACGGTGATAAACCGAGACCCGTGCGAAAGCTGCAAGTTGCATTGATAAGACCCGAAAGGCGGTGAACTACCTCTGTTTGGATTGAAGTCATGATAAATTCTGATGGAGGATCTGAGTCATATTGATGTACAACTCATTGACGGAAAATGGGGGTAGGGGCGAAAGACCAATCGAACCGCCTGGTAGCTGGTTCCAGCCGAAATGTCTCTCAGGACAGCGGTGCCTAAAGAATAGGAAGATGCAGTAGAGAGGATGTGGACTTTAGTCAACAAACTCCGAATGTGTTGTTGTGCGCGTGAGTGATCCGTGTGCAAAATCTAGAGTGGCACTAGTGGGCGCCTTGTGGTAAGCATGAGGCGCAAAAAGGGATGAACCTAGCGGGGAGCTAAATTGTCAAAGACGAACCAAAGATCCCACAAAAGAGATAGTCAAATTAAGACAGTGGGGCGGTGGCCATGGAGGTTGGAATCCGTTAAAAAACGTGTTGCAACGTACCCATCGAATTTGAGATTTCTTAAAATGGATGACGCTTATTCGTGAAATGATGCTCCCAAAGCGAAGTTTAGTAGGCTGGCATGATTGCACTGAAGAAGGGTGCGCGTGGGCGTGTCTGGAGGTGTATTCAGAGCAGATCTTGGAGGTAGTAGCATCATTACAATGCACTTGAGAAGGCGGGTTTATCCTTTGAATAGAAGGAAGTTATACGATCCTATGTAAAAGGGAAAAATTTAATTATTAATTTGAATCTGCCCAAGATGGCGACATTAAGCACGACTCTGCCGCGGCTGTTTGGCGTGAATTTGCCGAGCGGCCGAGATACTCTGAAAAGTCATATTGAGAAGGAGTAGAGGCGGATGATAAAAAGGCAGGGCAGTTGTCGTACCGAACCGCATCAGGACTTCAGGGTTAGTAGCCCAAAGTGTAAGAAAAAAGTAAGTAAGGGAAATCGGCAAAATGGATGAAAAACCTCGGGATAATTATTGGCTCTAGCGTGCTAGAACTGGGCTTACAAGGGGAATCTGACTGTTTAATAAAAACATAGCTTTGCGCGTATGCAAAGTGAATTCTGCTCAGTGCTTGGGACGTTAAGAAAGTAATTTTAAGTAAGCACTTGTAAACAGCGGGACTGTCTCTTATACACATCTGACGCTGCCGACGAAGGATGTGCTGTGTAGATCTCGGTGGT
>TrinityLAB_DN1066_c0_g1_i20 len=726 path=[1:0-290 8:291-311 9:312-313 10:314-315 11:316-369 12:370-373 15:374-385 16:386-395 17:396-410 18:411-421 20:422-495 25:496-673 31:674-725]
CAGACGTGTGCTCTTCCGATCTGTTTGATCCTGGCTCAGGATGAACGCTGACAGAATGCTTAACACATGCAAGTCGATTCGATTTACCTTCGGGTATTGAGGATGGCGGACGGGTGAGTAACGCGTAAGGAACTTGCCTCTTGGACTGGGACAACTGTTGGAAACGACAGCTAATACCGGATATTATGAGATTCTCGCATGAGAAACTTATGAAAGCTATATGCGCCAAGAGAGAGCCTTGCGTTCCATTAGCTAGTTGGTGGGGTAATGGCCTCCCAAGGCGACGATCAGTAGCTGGTCTGAGAGGATGATCAGCCACACTGGGACTGAGACACGGCCCAGACTCCTACGGGAGGCAGCAGTGGGGAATATTGGACAATGGGCGAAAGCCTGATCCAGCCATGCCGCGTGTGTGAAGAAGGTCTTCGGATTGTAAAGCACTTTAAGTTGGGAGGAAGGGCATTAACCTAATACGTTAGTGTTTTGACGTTACCGACAGAATAAGCACCGGCTAACTCTGTGCCAGCAGCCGCGGTAATACAGAGGGTGCGAGCGTTAATCGGATTTACTGGGCGTAAAGCGTGCGTAGGCGGCTTTTTAAGTCGGATGTGAAATCCCCGAGCTTAACTTGGGAATTGCATTCGATACTGGGAAGCTAGAGTATGGGAGAGGATGGTAGAATTCCAGGTGTAGCGGTGAAATGCGTAGAGATCTGGAGGAATACCG
>TrinityLAB_DN1066_c0_g1_i4 len=1875 path=[0:0-344 3:345-347 5:348-605 10:606-607 11:608-661 12:662-665 15:666-677 16:678-687 17:688-702 19:703-809 24:810-873 27:874-906 28:907-926 30:927-930 33:931-1059 37:1060-1067 38:1068-1103 40:1104-1107 42:1108-1166 43:1167-1199 44:1200-1259 45:1260-1296 47:1297-1394 48:1395-1485 50:1486-1492 52:1493-1585 54:1586-1590 55:1591-1625 56:1626-1649 57:1650-1664 59:1665-1874]
TCTTCCGATCTGCAAGCGGTAACGCAAACAACCTCGTCGATAACCTCGAAAAGCCTTTGAAAATAAGGCTTGACTCGAGAAGGCGGTTGAGTAGAATTCCACTCCCGCAGCAACACACTGTTGCGTCGCTCTTTAACAATTTGAATCAAGCAATCTGTGTGGGCACTCACAGCATCGAACATCAAAAACAATTTTTGATTTTCAATGTCTGGTGAAGTGACCAAGACGATTTCTTAGCAATAAGAAGTCGAACAGTTTATTTCAGCAATTCATTGAGCCGCTTTTCGAAGCAACCAAACTTAAATTGAAGAGTTTGATCATGGCTCAGATTGAACGCTGGCGGCAGGCTTAACACATGCAAGTCGAGCGGGGGATGTTGCTTCGGTAACTGACCTAGCGGCGGACGGGTGAGTAATACTTAGGAATCTGCCTATTAATGGGGGACAACATCTCGAAAGGGATGCTAATACCGCATACGCCCTACGGGGGAAAGCAGGGGATCACTTGTGACCTTGCGTTAATAGATGAGCCTAAGTCGGATTAGCTAGTTGGTGGGGTAAAGGCCTACCAAGGCGACGATCTGTAGCGGGTCTGAGAGGATGATCCGCCACACTGGGACTGAGACACGGCCCAGACTCCTACGGGAGGCAGCAGTGGGGAATATTGGACAATGGGCGAAAGCCTGATCCAGCCATGCCGCGTGCAGGATGAAGGCCTTCGGGTTGTAAACTGCTTTTGTACGGAACGAAAAGACTCCTTCTAATAAAGGGGGTCCATGACGGTACCGTAAGAATAAGCACCGGCTAACTACGTGCCAGCAGCCGCGGTAATACGGAGGGTGCAAGCGTTAATCGGAATTACTGGGCGTAAAGCGTGCGCAGGCGGTTATATAAGACAGATGTGAAATCCCCGGGCTCAACCTGGGAACTGCCTTTGTGACTGCAAGGCTAGAGTACGGCAGAGGGGGATGGAATTCCGCGTGTAGCAGTGAAATGCGTAGATATGCGGAGGAACACCGATGGCGAAGGCAATCCCCTGGGCCTGTACTGACGCTCATGCACGAAAGCGTGGGGAGCAAACAGGATTAGATACCCTGGTAGTCCACGCCCTAAACGATGTCAACTGGTTGTTGGGTCTTCACTGACTCAGTAACGAAGCTAACGCGTGAAGTTGACCGCCTGGGGAGTACGGCCGCAAGGTTAAAACTCAAATGAATTGACGGGGGCCCGCACAAGCGGTGGAGCATGTGGTTTAATTCGAAGCAACGCGAAGAACCTTACCAGGCCTTGACATGCAGAGAACTTTCCAGAGATGGATTGGTGCCTTCGGGAACTCTGACACAGGTGCTGCATGGCTGTCGTCAGCTCGTGTCGTGAGATGTTGGGTTAAGTCCCGTAACGAGCGCAACCCTTGTCCTTAGTTACCAGCACGTTATGGTGGGCACTCTAAGGAGACTGCCGGTGACAAACCGGAGGAAGGTGGGGATGACGTCAAGTCATCATGGCCCTTACGGCCTGGGCTACACACGTGCTACAATGGTCGGTACAGAGGGTTGCCAAGCCGCGAGGTGGAGCTAATCTCACAAAACCGATCGTAGTCCGGATCGCAGTCTGCAACTCGACTGCGTGAAGTCGGAATCGCTAGTAATCGTGGATCAGAATGCCACGGTGAATACGTTCCCGGGCCTTGTACACACCGCCCGTCACACCATGGGAGTGGGTTGCACCAGAAGTAGCTAGTCTAACCTTCGGGAGGACGGTTACCACGGTGTGATTCATGACTGGGGTGAAGTCGTAACAAGGTAGCCGTAGGGGAACCTGCGGCTGGATCACCTCCTTAATCGACGACATCAGCTGCTCCATAAGTTCCCAGATC
>TrinityLAB_DN1066_c0_g1_i6 len=1665 path=[0:0-344 3:345-347 5:348-605 10:606-607 11:608-661 12:662-665 14:666-687 17:688-702 18:703-713 21:714-717 22:718-809 24:810-873 26:874-906 28:907-926 30:927-930 32:931-1054 36:1055-1059 37:1060-1067 38:1068-1103 40:1104-1107 41:1108-1167 43:1168-1200 44:1201-1260 45:1261-1297 47:1298-1395 49:1396-1485 50:1486-1492 52:1493-1585 53:1586-1625 56:1626-1649 58:1650-1664]
TCTTCCGATCTGCAAGCGGTAACGCAAACAACCTCGTCGATAACCTCGAAAAGCCTTTGAAAATAAGGCTTGACTCGAGAAGGCGGTTGAGTAGAATTCCACTCCCGCAGCAACACACTGTTGCGTCGCTCTTTAACAATTTGAATCAAGCAATCTGTGTGGGCACTCACAGCATCGAACATCAAAAACAATTTTTGATTTTCAATGTCTGGTGAAGTGACCAAGACGATTTCTTAGCAATAAGAAGTCGAACAGTTTATTTCAGCAATTCATTGAGCCGCTTTTCGAAGCAACCAAACTTAAATTGAAGAGTTTGATCATGGCTCAGATTGAACGCTGGCGGCAGGCTTAACACATGCAAGTCGAGCGGGGGATGTTGCTTCGGTAACTGACCTAGCGGCGGACGGGTGAGTAATACTTAGGAATCTGCCTATTAATGGGGGACAACATCTCGAAAGGGATGCTAATACCGCATACGCCCTACGGGGGAAAGCAGGGGATCACTTGTGACCTTGCGTTAATAGATGAGCCTAAGTCGGATTAGCTAGTTGGTGGGGTAAAGGCCTACCAAGGCGACGATCTGTAGCGGGTCTGAGAGGATGATCCGCCACACTGGGACTGAGACACGGCCCAGACTCCTACGGGAGGCAGCAGTGGGGAATATTGCACAATGGGGGAAACCCTGATGCAGCCATGCCGCGTGTGTGAAGAAGGCCTTCGGGTTGTAAAGCACTTTCAGCGAGGAGGAAAGGTTGGTAGCTAATAACTGCCAGCTGTGACGTTACTCGCAGAAGAAGCACCGGCTAACTCCGTGCCAGCAGCCGCGGTAATACGGAGGGTGCAAGCGTTAATCGGAATTACTGGGCGTAAAGCGCGCGTAGGTGGTTTGTTAAGTTGGATGTGAAAGCCCCGGGCTCAACCTGGGAACTGCATCCAAAACTGGCAAGCTAGAGTACGGTAGAGGGTGGTGGAATTTCCTGTGTAGCGGTGAAATGCGTAGATATAGGAAGGAACACCAGTGGCGAAGGCGACCACCTGGACTGATACTGACACTGAGGTGCGAAAGCGTGGGGAGCAAACAGGATTAGATACCCTGGTAGTCCACGCCGTAAACGATGTCAACTAGCCGTTGGAATCCTTGAGATTTTAGTGGCGCAGCTAACGCATTAAGTTGACCGCCTGGGGAGTACGGCCGCAAGGTTAAAACTCAAATGAATTGACGGGGGCCCGCACAAGCGGTGGAGCATGTGGTTTAATTCGAAGCAACGCGAAGAACCTTACCAGGCCTTGACATGCAGAGAACTTTCCAGAGATGGATTGGTGCCTTCGGGAACTCTGACACAGGTGCTGCATGGCTGTCGTCAGCTCGTGTCGTGAGATGTTGGGTTAAGTCCCGCAACGAGCGCAACCCTTTTCCTTACTTGCCAGCATTTCGGATGGGAACTTTAAGGATACTGCCAGTGACAAACTGGAGGAAGGCGGGGACGACGTCAAGTCATCATGGCCCTTACGGCCTGGGCTACACACGTGCTACAATGGTCGGTACAGAGGGTTGCCAAGCCGCGAGGTGGAGCTAATCTCACAAAGCTCGTCGTAGTCCGGATTGGAGTCTGCAACTCGACTCCATGAAGTCGGAATCGCTAGTAATCGCGGATCAGAATGCCG
>TrinityLAB_DN1066_c0_g1_i5 len=1662 path=[0:0-344 2:345-599 9:600-601 10:602-603 11:604-657 13:658-673 16:674-683 17:684-698 18:699-709 21:710-713 22:714-805 24:806-869 26:870-902 28:903-922 30:923-926 32:927-1050 36:1051-1055 37:1056-1063 38:1064-1099 40:1100-1103 41:1104-1163 43:1164-1196 44:1197-1256 45:1257-1293 47:1294-1391 48:1392-1482 50:1483-1489 51:1490-1587 55:1588-1622 56:1623-1646 58:1647-1661]
TCTTCCGATCTGCAAGCGGTAACGCAAACAACCTCGTCGATAACCTCGAAAAGCCTTTGAAAATAAGGCTTGACTCGAGAAGGCGGTTGAGTAGAATTCCACTCCCGCAGCAACACACTGTTGCGTCGCTCTTTAACAATTTGAATCAAGCAATCTGTGTGGGCACTCACAGCATCGAACATCAAAAACAATTTTTGATTTTCAATGTCTGGTGAAGTGACCAAGACGATTTCTTAGCAATAAGAAGTCGAACAGTTTATTTCAGCAATTCATTGAGCCGCTTTTCGAAGCAACCAAACTTAAATTGAAGAGTTTGATCATGGCTCAGATTGAACGCTGGCGGCATGCCTTACACATGCAAGTCGAACGGTAACAGGTCTTCGGATGCTGACGAGTGGCGAACGGGTGAGTAATACATCGGAACGTGCCCGAGAGTGGGGGATAACGAGGCGAAAGCTTTGCTAATACCGCATACGATCTCAGGATGAAAGCAGGGGACCGCAAGGCCTTGCGCTCACGGAGCGGCCGATGGCAGATTAGGTAGTTGGTGGGATAAAAGCTTACCAAGCCGACGATCTGTAGCTGGTCTGAGAGGACGACCAGCCACACTGGGACTGAGACACGGCCCAGACTCCTACGGGAGGCAGCAGTGGGGAATTTTGGACAATGGGCGCAAGCCTGATCCAGCCATGCCGCGTGTGTGAAGAAGGCCTTCGGGTTGTAAAGCACTTTCAGCGAGGAGGAAAGGTTGGTAGCTAATAACTGCCAGCTGTGACGTTACTCGCAGAAGAAGCACCGGCTAACTCCGTGCCAGCAGCCGCGGTAATACGGAGGGTGCAAGCGTTAATCGGAATTACTGGGCGTAAAGCGCGCGTAGGTGGTTTGTTAAGTTGGATGTGAAAGCCCCGGGCTCAACCTGGGAACTGCATCCAAAACTGGCAAGCTAGAGTACGGTAGAGGGTGGTGGAATTTCCTGTGTAGCGGTGAAATGCGTAGATATAGGAAGGAACACCAGTGGCGAAGGCGACCACCTGGACTGATACTGACACTGAGGTGCGAAAGCGTGGGGAGCAAACAGGATTAGATACCCTGGTAGTCCACGCCGTAAACGATGTCAACTAGCCGTTGGAATCCTTGAGATTTTAGTGGCGCAGCTAACGCATTAAGTTGACCGCCTGGGGAGTACGGCCGCAAGGTTAAAACTCAAATGAATTGACGGGGGCCCGCACAAGCGGTGGAGCATGTGGTTTAATTCGAAGCAACGCGAAGAACCTTACCAGGCCTTGACATGCAGAGAACTTTCCAGAGATGGATTGGTGCCTTCGGGAACTCTGACACAGGTGCTGCATGGCTGTCGTCAGCTCGTGTCGTGAGATGTTGGGTTAAGTCCCGTAACGAGCGCAACCCTTGTCCTTAGTTACCAGCACGTTATGGTGGGCACTCTAAGGAGACTGCCGGTGACAAACCGGAGGAAGGTGGGGATGACGTCAGGTCATCATGGCCCTTATGGGTAGGGCTACACACGTCATACAATGGCTGGTACAGAGGGTTGCCAACCCGCGAGGGGGAGCCAATCCCATAAAGCCAGTCGTAGTCCGGATCGCAGTCTGCAACTCGACTGCGTGAAGTCGGAATCGCTAGTAATCGCGGATCAGAATGCCG
>TrinityLAB_DN1066_c0_g1_i10 len=1587 path=[0:0-344 3:345-347 5:348-605 10:606-607 11:608-661 12:662-665 14:666-687 17:688-702 18:703-713 21:714-717 23:718-788 25:789-966 31:967-1018 35:1019-1068 38:1069-1104 39:1105-1201 44:1202-1261 46:1262-1298 47:1299-1396 49:1397-1486 50:1487-1493 52:1494-1586]
TCTTCCGATCTGCAAGCGGTAACGCAAACAACCTCGTCGATAACCTCGAAAAGCCTTTGAAAATAAGGCTTGACTCGAGAAGGCGGTTGAGTAGAATTCCACTCCCGCAGCAACACACTGTTGCGTCGCTCTTTAACAATTTGAATCAAGCAATCTGTGTGGGCACTCACAGCATCGAACATCAAAAACAATTTTTGATTTTCAATGTCTGGTGAAGTGACCAAGACGATTTCTTAGCAATAAGAAGTCGAACAGTTTATTTCAGCAATTCATTGAGCCGCTTTTCGAAGCAACCAAACTTAAATTGAAGAGTTTGATCATGGCTCAGATTGAACGCTGGCGGCAGGCTTAACACATGCAAGTCGAGCGGGGGATGTTGCTTCGGTAACTGACCTAGCGGCGGACGGGTGAGTAATACTTAGGAATCTGCCTATTAATGGGGGACAACATCTCGAAAGGGATGCTAATACCGCATACGCCCTACGGGGGAAAGCAGGGGATCACTTGTGACCTTGCGTTAATAGATGAGCCTAAGTCGGATTAGCTAGTTGGTGGGGTAAAGGCCTACCAAGGCGACGATCTGTAGCGGGTCTGAGAGGATGATCCGCCACACTGGGACTGAGACACGGCCCAGACTCCTACGGGAGGCAGCAGTGGGGAATATTGCACAATGGGGGAAACCCTGATGCAGCCATGCCGCGTGTGTGAAGAAGGCCTTATGGTTGTAAAGCACTTTAAGCGAGGAGGAGGCTCTTTTGGTTAATACCCAAGATGAGTGGACGTTACTCGCAGAATAAGCACCGGCTAACTCTGTGCCAGCAGCCGCGGTAATACAGAGGGTGCGAGCGTTAATCGGATTTACTGGGCGTAAAGCGTGCGTAGGCGGCTTTTTAAGTCGGATGTGAAATCCCCGAGCTTAACTTGGGAATTGCATTCGATACTGGGAAGCTAGAGTATGGGAGAGGATGGTAGAATTCCAGGTGTAGCGGTGAAATGCGTAGAGATCTGGAGGAATACCGATGGCGAAGGCAGCCATCTGGCCTAATACTGACGCTGAGGTACGAAAGCATGGGGAGCAAACAGGATTAGATACCCTGGTAGTCCATGCCGTAAACGATGTCTACTAGCCGTTGGGGTCTTTGAGACTTTAGTGGCGCAGCTAACGCGATAAGTAGACCGCCTGGGGAGTACGGTCGCAAGACTAAAACTCAAATGAATTGACGGGGGCCCGCACAAGCGGTGGAGCATGTGGTTTAATTCGATGCAACGCGAAGAACCTTACCTGGTCTTGACATAGTAAGAACTTTCCAGAGATGGATTGGTGCCTTCGGGAACTCTGACACAGGTGCTGCATGGCTGTCGTCAGCTCGTGTCGTGAGATGTTGGGTTAAGTCCCGCAACGAGCGCAACCCTTTTCCTTACTTGCCAGCATTTCGGATGGGAACTTTAAGGATACTGCCAGTGACAAACTGGAGGAAGGCGGGGACGACGTCAAGTCATCATGGCCCTTACGGCCTGGGCTACACACGTGCTACAATGGTCGGTACAGAGGGTTGCCAAGCCGCGAGGTGGAGCTAATCTCACAAA
>TrinityLAB_DN1066_c0_g1_i2 len=1104 path=[0:0-344 3:345-347 5:348-605 10:606-607 11:608-661 13:662-677 16:678-687 17:688-702 18:703-713 21:714-717 22:718-809 24:810-873 26:874-906 28:907-926 29:927-965 31:966-1017 34:1018-1054 36:1055-1059 37:1060-1067 38:1068-1103]
TCTTCCGATCTGCAAGCGGTAACGCAAACAACCTCGTCGATAACCTCGAAAAGCCTTTGAAAATAAGGCTTGACTCGAGAAGGCGGTTGAGTAGAATTCCACTCCCGCAGCAACACACTGTTGCGTCGCTCTTTAACAATTTGAATCAAGCAATCTGTGTGGGCACTCACAGCATCGAACATCAAAAACAATTTTTGATTTTCAATGTCTGGTGAAGTGACCAAGACGATTTCTTAGCAATAAGAAGTCGAACAGTTTATTTCAGCAATTCATTGAGCCGCTTTTCGAAGCAACCAAACTTAAATTGAAGAGTTTGATCATGGCTCAGATTGAACGCTGGCGGCAGGCTTAACACATGCAAGTCGAGCGGGGGATGTTGCTTCGGTAACTGACCTAGCGGCGGACGGGTGAGTAATACTTAGGAATCTGCCTATTAATGGGGGACAACATCTCGAAAGGGATGCTAATACCGCATACGCCCTACGGGGGAAAGCAGGGGATCACTTGTGACCTTGCGTTAATAGATGAGCCTAAGTCGGATTAGCTAGTTGGTGGGGTAAAGGCCTACCAAGGCGACGATCTGTAGCGGGTCTGAGAGGATGATCCGCCACACTGGGACTGAGACACGGCCCAGACTCCTACGGGAGGCAGCAGTGGGGAATTTTGGACAATGGGCGCAAGCCTGATCCAGCCATGCCGCGTGTGTGAAGAAGGCCTTCGGGTTGTAAAGCACTTTCAGCGAGGAGGAAAGGTTGGTAGCTAATAACTGCCAGCTGTGACGTTACTCGCAGAAGAAGCACCGGCTAACTCCGTGCCAGCAGCCGCGGTAATACGGAGGGTGCAAGCGTTAATCGGAATTACTGGGCGTAAAGCGCGCGTAGGTGGTTTGTTAAGTTGGATGTGAAAGCCCCGGGCTCAACCTGGGAATTGCATTTAAAACTGTCCAGCTAGAGTCTTGTAGAGGGGGGTAGAATTCCAGGTGTAGCGGTGAAATGCGTAGAGATCTGGAGGAATACCGGTGGCGAAGGCGGCCCCCTGGACAAAGACTGACGCTCAGGTGCGAAAGCGTGGGGAGCAAACAGGATTAGATACCCTGGTAGTCCA
>TrinityLAB_DN1066_c0_g1_i26 len=970 path=[1:0-290 8:291-311 9:312-313 10:314-315 11:316-369 12:370-373 15:374-385 16:386-395 17:396-410 18:411-421 21:422-425 23:426-496 25:497-674 31:675-726 35:727-776 38:777-812 39:813-909 44:910-969]
CAGACGTGTGCTCTTCCGATCTGTTTGATCCTGGCTCAGGATGAACGCTGACAGAATGCTTAACACATGCAAGTCGATTCGATTTACCTTCGGGTATTGAGGATGGCGGACGGGTGAGTAACGCGTAAGGAACTTGCCTCTTGGACTGGGACAACTGTTGGAAACGACAGCTAATACCGGATATTATGAGATTCTCGCATGAGAAACTTATGAAAGCTATATGCGCCAAGAGAGAGCCTTGCGTTCCATTAGCTAGTTGGTGGGGTAATGGCCTCCCAAGGCGACGATCAGTAGCTGGTCTGAGAGGATGATCAGCCACACTGGGACTGAGACACGGCCCAGACTCCTACGGGAGGCAGCAGTGGGGAATATTGGACAATGGGCGAAAGCCTGATCCAGCCATGCCGCGTGTGTGAAGAAGGCCTTATGGTTGTAAAGCACTTTAAGCGAGGAGGAGGCTCTTTTGGTTAATACCCAAGATGAGTGGACGTTACTCGCAGAATAAGCACCGGCTAACTCTGTGCCAGCAGCCGCGGTAATACAGAGGGTGCGAGCGTTAATCGGATTTACTGGGCGTAAAGCGTGCGTAGGCGGCTTTTTAAGTCGGATGTGAAATCCCCGAGCTTAACTTGGGAATTGCATTCGATACTGGGAAGCTAGAGTATGGGAGAGGATGGTAGAATTCCAGGTGTAGCGGTGAAATGCGTAGAGATCTGGAGGAATACCGATGGCGAAGGCAGCCATCTGGCCTAATACTGACGCTGAGGTACGAAAGCATGGGGAGCAAACAGGATTAGATACCCTGGTAGTCCATGCCGTAAACGATGTCTACTAGCCGTTGGGGTCTTTGAGACTTTAGTGGCGCAGCTAACGCGATAAGTAGACCGCCTGGGGAGTACGGTCGCAAGACTAAAACTCAAATGAATTGACGGGGGCCCGCACAAGCGGTGGAGCATGTGGTTTAATTCGA
>TrinityLAB_DN1066_c0_g1_i12 len=1873 path=[0:0-344 3:345-347 4:348-579 7:580-605 11:606-659 12:660-663 15:664-675 16:676-685 17:686-700 18:701-711 20:712-785 25:786-963 31:964-1015 35:1016-1065 38:1066-1101 39:1102-1198 44:1199-1258 46:1259-1295 47:1296-1393 49:1394-1483 50:1484-1490 52:1491-1583 53:1584-1623 56:1624-1647 58:1648-1662 59:1663-1872]
TCTTCCGATCTGCAAGCGGTAACGCAAACAACCTCGTCGATAACCTCGAAAAGCCTTTGAAAATAAGGCTTGACTCGAGAAGGCGGTTGAGTAGAATTCCACTCCCGCAGCAACACACTGTTGCGTCGCTCTTTAACAATTTGAATCAAGCAATCTGTGTGGGCACTCACAGCATCGAACATCAAAAACAATTTTTGATTTTCAATGTCTGGTGAAGTGACCAAGACGATTTCTTAGCAATAAGAAGTCGAACAGTTTATTTCAGCAATTCATTGAGCCGCTTTTCGAAGCAACCAAACTTAAATTGAAGAGTTTGATCATGGCTCAGATTGAACGCTGGCGGCAGGCCTAACACATGCAAGTCGAGCGGATGAGAAGAGCTTGCTCTTCGATTCAGCGGCGGACGGGTGAGTAATGCCTAGGAATCTGCCTGGTAGTGGGGGACAACGTTTCGAAAGGAACGCTAATACCGCATACGTCCTACGGGAGAAAGCAGGGGACCTTCGGGCCTTGCGCTATCAGATGAGCCTAGGTCGGATTAGCTAGTTGGTGAGGTAATGGCTCACCAAGGCGACGATCCGTAACTGGTCTGAGAGGATGATCAGTCACACTGGGACTGAGACACGGCCCAGACTCCTACGGGAGGCAGCAGTGGGGAATATTGGACAATGGGCGAAAGCCTGATCCAGCCATGCCGCGTGTGTGAAGAAGGTCTTCGGATTGTAAAGCACTTTAAGTTGGGAGGAAGGGCATTAACCTAATACGTTAGTGTTTTGACGTTACCGACAGAATAAGCACCGGCTAACTCTGTGCCAGCAGCCGCGGTAATACAGAGGGTGCGAGCGTTAATCGGATTTACTGGGCGTAAAGCGTGCGTAGGCGGCTTTTTAAGTCGGATGTGAAATCCCCGAGCTTAACTTGGGAATTGCATTCGATACTGGGAAGCTAGAGTATGGGAGAGGATGGTAGAATTCCAGGTGTAGCGGTGAAATGCGTAGAGATCTGGAGGAATACCGATGGCGAAGGCAGCCATCTGGCCTAATACTGACGCTGAGGTACGAAAGCATGGGGAGCAAACAGGATTAGATACCCTGGTAGTCCATGCCGTAAACGATGTCTACTAGCCGTTGGGGTCTTTGAGACTTTAGTGGCGCAGCTAACGCGATAAGTAGACCGCCTGGGGAGTACGGTCGCAAGACTAAAACTCAAATGAATTGACGGGGGCCCGCACAAGCGGTGGAGCATGTGGTTTAATTCGATGCAACGCGAAGAACCTTACCTGGTCTTGACATAGTAAGAACTTTCCAGAGATGGATTGGTGCCTTCGGGAACTCTGACACAGGTGCTGCATGGCTGTCGTCAGCTCGTGTCGTGAGATGTTGGGTTAAGTCCCGCAACGAGCGCAACCCTTTTCCTTACTTGCCAGCATTTCGGATGGGAACTTTAAGGATACTGCCAGTGACAAACTGGAGGAAGGCGGGGACGACGTCAAGTCATCATGGCCCTTACGGCCTGGGCTACACACGTGCTACAATGGTCGGTACAGAGGGTTGCCAAGCCGCGAGGTGGAGCTAATCTCACAAAGCTCGTCGTAGTCCGGATTGGAGTCTGCAACTCGACTCCATGAAGTCGGAATCGCTAGTAATCGCGGATCAGAATGCCGCGGTGAATACGTTCCCGGGCCTTGTACACACCGCCCGTCACACCATGGGAGTGGGTTGCACCAGAAGTAGCTAGTCTAACCTTCGGGAGGACGGTTACCACGGTGTGATTCATGACTGGGGTGAAGTCGTAACAAGGTAGCCGTAGGGGAACCTGCGGCTGGATCACCTCCTTAATCGACGACATCAGCTGCTCCATAAGTTCCCAGATC
>TrinityLAB_DN1066_c0_g1_i9 len=1666 path=[0:0-344 3:345-347 5:348-605 10:606-607 11:608-661 12:662-665 15:666-677 16:678-687 17:688-702 18:703-713 21:714-717 22:718-809 24:810-873 26:874-906 28:907-926 29:927-965 31:966-1017 34:1018-1054 36:1055-1059 37:1060-1067 38:1068-1103 40:1104-1107 41:1108-1167 43:1168-1200 44:1201-1260 45:1261-1297 47:1298-1395 48:1396-1486 50:1487-1493 51:1494-1591 55:1592-1626 56:1627-1650 58:1651-1665]
TCTTCCGATCTGCAAGCGGTAACGCAAACAACCTCGTCGATAACCTCGAAAAGCCTTTGAAAATAAGGCTTGACTCGAGAAGGCGGTTGAGTAGAATTCCACTCCCGCAGCAACACACTGTTGCGTCGCTCTTTAACAATTTGAATCAAGCAATCTGTGTGGGCACTCACAGCATCGAACATCAAAAACAATTTTTGATTTTCAATGTCTGGTGAAGTGACCAAGACGATTTCTTAGCAATAAGAAGTCGAACAGTTTATTTCAGCAATTCATTGAGCCGCTTTTCGAAGCAACCAAACTTAAATTGAAGAGTTTGATCATGGCTCAGATTGAACGCTGGCGGCAGGCTTAACACATGCAAGTCGAGCGGGGGATGTTGCTTCGGTAACTGACCTAGCGGCGGACGGGTGAGTAATACTTAGGAATCTGCCTATTAATGGGGGACAACATCTCGAAAGGGATGCTAATACCGCATACGCCCTACGGGGGAAAGCAGGGGATCACTTGTGACCTTGCGTTAATAGATGAGCCTAAGTCGGATTAGCTAGTTGGTGGGGTAAAGGCCTACCAAGGCGACGATCTGTAGCGGGTCTGAGAGGATGATCCGCCACACTGGGACTGAGACACGGCCCAGACTCCTACGGGAGGCAGCAGTGGGGAATATTGGACAATGGGCGAAAGCCTGATCCAGCCATGCCGCGTGTGTGAAGAAGGCCTTCGGGTTGTAAAGCACTTTCAGCGAGGAGGAAAGGTTGGTAGCTAATAACTGCCAGCTGTGACGTTACTCGCAGAAGAAGCACCGGCTAACTCCGTGCCAGCAGCCGCGGTAATACGGAGGGTGCAAGCGTTAATCGGAATTACTGGGCGTAAAGCGCGCGTAGGTGGTTTGTTAAGTTGGATGTGAAAGCCCCGGGCTCAACCTGGGAATTGCATTTAAAACTGTCCAGCTAGAGTCTTGTAGAGGGGGGTAGAATTCCAGGTGTAGCGGTGAAATGCGTAGAGATCTGGAGGAATACCGGTGGCGAAGGCGGCCCCCTGGACAAAGACTGACGCTCAGGTGCGAAAGCGTGGGGAGCAAACAGGATTAGATACCCTGGTAGTCCACGCCGTAAACGATGTCAACTAGCCGTTGGAATCCTTGAGATTTTAGTGGCGCAGCTAACGCATTAAGTTGACCGCCTGGGGAGTACGGCCGCAAGGTTAAAACTCAAATGAATTGACGGGGGCCCGCACAAGCGGTGGAGCATGTGGTTTAATTCGAAGCAACGCGAAGAACCTTACCAGGCCTTGACATGCAGAGAACTTTCCAGAGATGGATTGGTGCCTTCGGGAACTCTGACACAGGTGCTGCATGGCTGTCGTCAGCTCGTGTCGTGAGATGTTGGGTTAAGTCCCGTAACGAGCGCAACCCTTGTCCTTAGTTACCAGCACGTTATGGTGGGCACTCTAAGGAGACTGCCGGTGACAAACCGGAGGAAGGTGGGGATGACGTCAGGTCATCATGGCCCTTATGGGTAGGGCTACACACGTCATACAATGGCTGGTACAGAGGGTTGCCAACCCGCGAGGGGGAGCCAATCCCATAAAGCCAGTCGTAGTCCGGATCGCAGTCTGCAACTCGACTGCGTGAAGTCGGAATCGCTAGTAATCGCGGATCAGAATGCCG
>TrinityLAB_DN1066_c0_g1_i29 len=1664 path=[0:0-344 3:345-347 4:348-579 6:580-580 8:581-601 9:602-603 10:604-605 11:606-659 12:660-663 14:664-685 17:686-700 18:701-711 21:712-715 22:716-807 24:808-871 27:872-904 28:905-924 30:925-928 32:929-1052 36:1053-1057 37:1058-1065 38:1066-1101 40:1102-1105 41:1106-1165 43:1166-1198 44:1199-1258 45:1259-1295 47:1296-1393 48:1394-1484 50:1485-1491 51:1492-1589 55:1590-1624 56:1625-1648 58:1649-1663]
TCTTCCGATCTGCAAGCGGTAACGCAAACAACCTCGTCGATAACCTCGAAAAGCCTTTGAAAATAAGGCTTGACTCGAGAAGGCGGTTGAGTAGAATTCCACTCCCGCAGCAACACACTGTTGCGTCGCTCTTTAACAATTTGAATCAAGCAATCTGTGTGGGCACTCACAGCATCGAACATCAAAAACAATTTTTGATTTTCAATGTCTGGTGAAGTGACCAAGACGATTTCTTAGCAATAAGAAGTCGAACAGTTTATTTCAGCAATTCATTGAGCCGCTTTTCGAAGCAACCAAACTTAAATTGAAGAGTTTGATCATGGCTCAGATTGAACGCTGGCGGCAGGCCTAACACATGCAAGTCGAGCGGATGAGAAGAGCTTGCTCTTCGATTCAGCGGCGGACGGGTGAGTAATGCCTAGGAATCTGCCTGGTAGTGGGGGACAACGTTTCGAAAGGAACGCTAATACCGCATACGTCCTACGGGAGAAAGCAGGGGACCTTCGGGCCTTGCGCTATCAGATGAGCCTAGGTCGGATTAGCTAGTTGGTGAGGTAATGGCTCACCAAGGCGACGATCCCTAGCTGGTCTGAGAGGATGATCAGCCACACTGGGACTGAGACACGGCCCAGACTCCTACGGGAGGCAGCAGTGGGGAATATTGCACAATGGGGGAAACCCTGATGCAGCCATGCCGCGTGTGTGAAGAAGGCCTTCGGGTTGTAAAGCACTTTCAGCGAGGAGGAAAGGTTGGTAGCTAATAACTGCCAGCTGTGACGTTACTCGCAGAAGAAGCACCGGCTAACTCCGTGCCAGCAGCCGCGGTAATACGGAGGGTGCAAGCGTTAATCGGAATTACTGGGCGTAAAGCGTGCGCAGGCGGTTATATAAGACAGATGTGAAATCCCCGGGCTCAACCTGGGAACTGCATCCAAAACTGGCAAGCTAGAGTACGGTAGAGGGTGGTGGAATTTCCTGTGTAGCGGTGAAATGCGTAGATATAGGAAGGAACACCAGTGGCGAAGGCGACCACCTGGACTGATACTGACACTGAGGTGCGAAAGCGTGGGGAGCAAACAGGATTAGATACCCTGGTAGTCCACGCCGTAAACGATGTCAACTAGCCGTTGGAATCCTTGAGATTTTAGTGGCGCAGCTAACGCATTAAGTTGACCGCCTGGGGAGTACGGCCGCAAGGTTAAAACTCAAATGAATTGACGGGGGCCCGCACAAGCGGTGGAGCATGTGGTTTAATTCGAAGCAACGCGAAGAACCTTACCAGGCCTTGACATGCAGAGAACTTTCCAGAGATGGATTGGTGCCTTCGGGAACTCTGACACAGGTGCTGCATGGCTGTCGTCAGCTCGTGTCGTGAGATGTTGGGTTAAGTCCCGTAACGAGCGCAACCCTTGTCCTTAGTTACCAGCACGTTATGGTGGGCACTCTAAGGAGACTGCCGGTGACAAACCGGAGGAAGGTGGGGATGACGTCAGGTCATCATGGCCCTTATGGGTAGGGCTACACACGTCATACAATGGCTGGTACAGAGGGTTGCCAACCCGCGAGGGGGAGCCAATCCCATAAAGCCAGTCGTAGTCCGGATCGCAGTCTGCAACTCGACTGCGTGAAGTCGGAATCGCTAGTAATCGCGGATCAGAATGCCG
>TrinityLAB_DN1066_c0_g1_i27 len=1664 path=[0:0-344 3:345-347 4:348-579 7:580-605 11:606-659 13:660-675 16:676-685 17:686-700 18:701-711 21:712-715 22:716-807 24:808-871 26:872-904 28:905-924 29:925-963 31:964-1015 34:1016-1052 36:1053-1057 37:1058-1065 38:1066-1101 40:1102-1105 41:1106-1165 43:1166-1198 44:1199-1258 45:1259-1295 47:1296-1393 48:1394-1484 50:1485-1491 51:1492-1589 55:1590-1624 56:1625-1648 58:1649-1663]
TCTTCCGATCTGCAAGCGGTAACGCAAACAACCTCGTCGATAACCTCGAAAAGCCTTTGAAAATAAGGCTTGACTCGAGAAGGCGGTTGAGTAGAATTCCACTCCCGCAGCAACACACTGTTGCGTCGCTCTTTAACAATTTGAATCAAGCAATCTGTGTGGGCACTCACAGCATCGAACATCAAAAACAATTTTTGATTTTCAATGTCTGGTGAAGTGACCAAGACGATTTCTTAGCAATAAGAAGTCGAACAGTTTATTTCAGCAATTCATTGAGCCGCTTTTCGAAGCAACCAAACTTAAATTGAAGAGTTTGATCATGGCTCAGATTGAACGCTGGCGGCAGGCCTAACACATGCAAGTCGAGCGGATGAGAAGAGCTTGCTCTTCGATTCAGCGGCGGACGGGTGAGTAATGCCTAGGAATCTGCCTGGTAGTGGGGGACAACGTTTCGAAAGGAACGCTAATACCGCATACGTCCTACGGGAGAAAGCAGGGGACCTTCGGGCCTTGCGCTATCAGATGAGCCTAGGTCGGATTAGCTAGTTGGTGAGGTAATGGCTCACCAAGGCGACGATCCGTAACTGGTCTGAGAGGATGATCAGTCACACTGGGACTGAGACACGGCCCAGACTCCTACGGGAGGCAGCAGTGGGGAATTTTGGACAATGGGCGCAAGCCTGATCCAGCCATGCCGCGTGTGTGAAGAAGGCCTTCGGGTTGTAAAGCACTTTCAGCGAGGAGGAAAGGTTGGTAGCTAATAACTGCCAGCTGTGACGTTACTCGCAGAAGAAGCACCGGCTAACTCCGTGCCAGCAGCCGCGGTAATACGGAGGGTGCAAGCGTTAATCGGAATTACTGGGCGTAAAGCGCGCGTAGGTGGTTTGTTAAGTTGGATGTGAAAGCCCCGGGCTCAACCTGGGAATTGCATTTAAAACTGTCCAGCTAGAGTCTTGTAGAGGGGGGTAGAATTCCAGGTGTAGCGGTGAAATGCGTAGAGATCTGGAGGAATACCGGTGGCGAAGGCGGCCCCCTGGACAAAGACTGACGCTCAGGTGCGAAAGCGTGGGGAGCAAACAGGATTAGATACCCTGGTAGTCCACGCCGTAAACGATGTCAACTAGCCGTTGGAATCCTTGAGATTTTAGTGGCGCAGCTAACGCATTAAGTTGACCGCCTGGGGAGTACGGCCGCAAGGTTAAAACTCAAATGAATTGACGGGGGCCCGCACAAGCGGTGGAGCATGTGGTTTAATTCGAAGCAACGCGAAGAACCTTACCAGGCCTTGACATGCAGAGAACTTTCCAGAGATGGATTGGTGCCTTCGGGAACTCTGACACAGGTGCTGCATGGCTGTCGTCAGCTCGTGTCGTGAGATGTTGGGTTAAGTCCCGTAACGAGCGCAACCCTTGTCCTTAGTTACCAGCACGTTATGGTGGGCACTCTAAGGAGACTGCCGGTGACAAACCGGAGGAAGGTGGGGATGACGTCAGGTCATCATGGCCCTTATGGGTAGGGCTACACACGTCATACAATGGCTGGTACAGAGGGTTGCCAACCCGCGAGGGGGAGCCAATCCCATAAAGCCAGTCGTAGTCCGGATCGCAGTCTGCAACTCGACTGCGTGAAGTCGGAATCGCTAGTAATCGCGGATCAGAATGCCG
>TrinityLAB_DN1066_c0_g1_i19 len=1873 path=[0:0-344 3:345-347 4:348-579 7:580-605 11:606-659 12:660-663 15:664-675 16:676-685 17:686-700 19:701-807 24:808-871 27:872-904 28:905-924 30:925-928 33:929-1057 37:1058-1065 38:1066-1101 40:1102-1105 42:1106-1164 43:1165-1197 44:1198-1257 45:1258-1294 47:1295-1392 48:1393-1483 50:1484-1490 52:1491-1583 54:1584-1588 55:1589-1623 56:1624-1647 58:1648-1662 59:1663-1872]
TCTTCCGATCTGCAAGCGGTAACGCAAACAACCTCGTCGATAACCTCGAAAAGCCTTTGAAAATAAGGCTTGACTCGAGAAGGCGGTTGAGTAGAATTCCACTCCCGCAGCAACACACTGTTGCGTCGCTCTTTAACAATTTGAATCAAGCAATCTGTGTGGGCACTCACAGCATCGAACATCAAAAACAATTTTTGATTTTCAATGTCTGGTGAAGTGACCAAGACGATTTCTTAGCAATAAGAAGTCGAACAGTTTATTTCAGCAATTCATTGAGCCGCTTTTCGAAGCAACCAAACTTAAATTGAAGAGTTTGATCATGGCTCAGATTGAACGCTGGCGGCAGGCCTAACACATGCAAGTCGAGCGGATGAGAAGAGCTTGCTCTTCGATTCAGCGGCGGACGGGTGAGTAATGCCTAGGAATCTGCCTGGTAGTGGGGGACAACGTTTCGAAAGGAACGCTAATACCGCATACGTCCTACGGGAGAAAGCAGGGGACCTTCGGGCCTTGCGCTATCAGATGAGCCTAGGTCGGATTAGCTAGTTGGTGAGGTAATGGCTCACCAAGGCGACGATCCGTAACTGGTCTGAGAGGATGATCAGTCACACTGGGACTGAGACACGGCCCAGACTCCTACGGGAGGCAGCAGTGGGGAATATTGGACAATGGGCGAAAGCCTGATCCAGCCATGCCGCGTGCAGGATGAAGGCCTTCGGGTTGTAAACTGCTTTTGTACGGAACGAAAAGACTCCTTCTAATAAAGGGGGTCCATGACGGTACCGTAAGAATAAGCACCGGCTAACTACGTGCCAGCAGCCGCGGTAATACGGAGGGTGCAAGCGTTAATCGGAATTACTGGGCGTAAAGCGTGCGCAGGCGGTTATATAAGACAGATGTGAAATCCCCGGGCTCAACCTGGGAACTGCCTTTGTGACTGCAAGGCTAGAGTACGGCAGAGGGGGATGGAATTCCGCGTGTAGCAGTGAAATGCGTAGATATGCGGAGGAACACCGATGGCGAAGGCAATCCCCTGGGCCTGTACTGACGCTCATGCACGAAAGCGTGGGGAGCAAACAGGATTAGATACCCTGGTAGTCCACGCCCTAAACGATGTCAACTGGTTGTTGGGTCTTCACTGACTCAGTAACGAAGCTAACGCGTGAAGTTGACCGCCTGGGGAGTACGGCCGCAAGGTTAAAACTCAAATGAATTGACGGGGGCCCGCACAAGCGGTGGAGCATGTGGTTTAATTCGAAGCAACGCGAAGAACCTTACCAGGCCTTGACATGCAGAGAACTTTCCAGAGATGGATTGGTGCCTTCGGGAACTCTGACACAGGTGCTGCATGGCTGTCGTCAGCTCGTGTCGTGAGATGTTGGGTTAAGTCCCGTAACGAGCGCAACCCTTGTCCTTAGTTACCAGCACGTTATGGTGGGCACTCTAAGGAGACTGCCGGTGACAAACCGGAGGAAGGTGGGGATGACGTCAAGTCATCATGGCCCTTACGGCCTGGGCTACACACGTGCTACAATGGTCGGTACAGAGGGTTGCCAAGCCGCGAGGTGGAGCTAATCTCACAAAACCGATCGTAGTCCGGATCGCAGTCTGCAACTCGACTGCGTGAAGTCGGAATCGCTAGTAATCGCGGATCAGAATGCCGCGGTGAATACGTTCCCGGGCCTTGTACACACCGCCCGTCACACCATGGGAGTGGGTTGCACCAGAAGTAGCTAGTCTAACCTTCGGGAGGACGGTTACCACGGTGTGATTCATGACTGGGGTGAAGTCGTAACAAGGTAGCCGTAGGGGAACCTGCGGCTGGATCACCTCCTTAATCGACGACATCAGCTGCTCCATAAGTTCCCAGATC
>TrinityLAB_DN1066_c0_g1_i24 len=1664 path=[0:0-344 3:345-347 4:348-579 6:580-580 8:581-601 9:602-603 10:604-605 11:606-659 12:660-663 15:664-675 16:676-685 17:686-700 18:701-711 21:712-715 23:716-786 25:787-964 31:965-1016 35:1017-1066 38:1067-1102 39:1103-1199 44:1200-1259 46:1260-1296 47:1297-1394 49:1395-1484 50:1485-1491 52:1492-1584 53:1585-1624 56:1625-1648 58:1649-1663]
TCTTCCGATCTGCAAGCGGTAACGCAAACAACCTCGTCGATAACCTCGAAAAGCCTTTGAAAATAAGGCTTGACTCGAGAAGGCGGTTGAGTAGAATTCCACTCCCGCAGCAACACACTGTTGCGTCGCTCTTTAACAATTTGAATCAAGCAATCTGTGTGGGCACTCACAGCATCGAACATCAAAAACAATTTTTGATTTTCAATGTCTGGTGAAGTGACCAAGACGATTTCTTAGCAATAAGAAGTCGAACAGTTTATTTCAGCAATTCATTGAGCCGCTTTTCGAAGCAACCAAACTTAAATTGAAGAGTTTGATCATGGCTCAGATTGAACGCTGGCGGCAGGCCTAACACATGCAAGTCGAGCGGATGAGAAGAGCTTGCTCTTCGATTCAGCGGCGGACGGGTGAGTAATGCCTAGGAATCTGCCTGGTAGTGGGGGACAACGTTTCGAAAGGAACGCTAATACCGCATACGTCCTACGGGAGAAAGCAGGGGACCTTCGGGCCTTGCGCTATCAGATGAGCCTAGGTCGGATTAGCTAGTTGGTGAGGTAATGGCTCACCAAGGCGACGATCCCTAGCTGGTCTGAGAGGATGATCAGCCACACTGGGACTGAGACACGGCCCAGACTCCTACGGGAGGCAGCAGTGGGGAATATTGGACAATGGGCGAAAGCCTGATCCAGCCATGCCGCGTGTGTGAAGAAGGCCTTATGGTTGTAAAGCACTTTAAGCGAGGAGGAGGCTCTTTTGGTTAATACCCAAGATGAGTGGACGTTACTCGCAGAATAAGCACCGGCTAACTCTGTGCCAGCAGCCGCGGTAATACAGAGGGTGCGAGCGTTAATCGGATTTACTGGGCGTAAAGCGTGCGTAGGCGGCTTTTTAAGTCGGATGTGAAATCCCCGAGCTTAACTTGGGAATTGCATTCGATACTGGGAAGCTAGAGTATGGGAGAGGATGGTAGAATTCCAGGTGTAGCGGTGAAATGCGTAGAGATCTGGAGGAATACCGATGGCGAAGGCAGCCATCTGGCCTAATACTGACGCTGAGGTACGAAAGCATGGGGAGCAAACAGGATTAGATACCCTGGTAGTCCATGCCGTAAACGATGTCTACTAGCCGTTGGGGTCTTTGAGACTTTAGTGGCGCAGCTAACGCGATAAGTAGACCGCCTGGGGAGTACGGTCGCAAGACTAAAACTCAAATGAATTGACGGGGGCCCGCACAAGCGGTGGAGCATGTGGTTTAATTCGATGCAACGCGAAGAACCTTACCTGGTCTTGACATAGTAAGAACTTTCCAGAGATGGATTGGTGCCTTCGGGAACTCTGACACAGGTGCTGCATGGCTGTCGTCAGCTCGTGTCGTGAGATGTTGGGTTAAGTCCCGCAACGAGCGCAACCCTTTTCCTTACTTGCCAGCATTTCGGATGGGAACTTTAAGGATACTGCCAGTGACAAACTGGAGGAAGGCGGGGACGACGTCAAGTCATCATGGCCCTTACGGCCTGGGCTACACACGTGCTACAATGGTCGGTACAGAGGGTTGCCAAGCCGCGAGGTGGAGCTAATCTCACAAAGCTCGTCGTAGTCCGGATTGGAGTCTGCAACTCGACTCCATGAAGTCGGAATCGCTAGTAATCGCGGATCAGAATGCCG
>TrinityLAB_DN1066_c0_g1_i7 len=1873 path=[0:0-344 3:345-347 4:348-579 7:580-605 11:606-659 12:660-663 14:664-685 17:686-700 18:701-711 21:712-715 22:716-807 24:808-871 26:872-904 28:905-924 30:925-928 32:929-1052 36:1053-1057 37:1058-1065 38:1066-1101 40:1102-1105 41:1106-1165 43:1166-1198 44:1199-1258 46:1259-1295 47:1296-1393 49:1394-1483 50:1484-1490 52:1491-1583 53:1584-1623 56:1624-1647 57:1648-1662 59:1663-1872]
TCTTCCGATCTGCAAGCGGTAACGCAAACAACCTCGTCGATAACCTCGAAAAGCCTTTGAAAATAAGGCTTGACTCGAGAAGGCGGTTGAGTAGAATTCCACTCCCGCAGCAACACACTGTTGCGTCGCTCTTTAACAATTTGAATCAAGCAATCTGTGTGGGCACTCACAGCATCGAACATCAAAAACAATTTTTGATTTTCAATGTCTGGTGAAGTGACCAAGACGATTTCTTAGCAATAAGAAGTCGAACAGTTTATTTCAGCAATTCATTGAGCCGCTTTTCGAAGCAACCAAACTTAAATTGAAGAGTTTGATCATGGCTCAGATTGAACGCTGGCGGCAGGCCTAACACATGCAAGTCGAGCGGATGAGAAGAGCTTGCTCTTCGATTCAGCGGCGGACGGGTGAGTAATGCCTAGGAATCTGCCTGGTAGTGGGGGACAACGTTTCGAAAGGAACGCTAATACCGCATACGTCCTACGGGAGAAAGCAGGGGACCTTCGGGCCTTGCGCTATCAGATGAGCCTAGGTCGGATTAGCTAGTTGGTGAGGTAATGGCTCACCAAGGCGACGATCCGTAACTGGTCTGAGAGGATGATCAGTCACACTGGGACTGAGACACGGCCCAGACTCCTACGGGAGGCAGCAGTGGGGAATATTGCACAATGGGGGAAACCCTGATGCAGCCATGCCGCGTGTGTGAAGAAGGCCTTCGGGTTGTAAAGCACTTTCAGCGAGGAGGAAAGGTTGGTAGCTAATAACTGCCAGCTGTGACGTTACTCGCAGAAGAAGCACCGGCTAACTCCGTGCCAGCAGCCGCGGTAATACGGAGGGTGCAAGCGTTAATCGGAATTACTGGGCGTAAAGCGCGCGTAGGTGGTTTGTTAAGTTGGATGTGAAAGCCCCGGGCTCAACCTGGGAACTGCATCCAAAACTGGCAAGCTAGAGTACGGTAGAGGGTGGTGGAATTTCCTGTGTAGCGGTGAAATGCGTAGATATAGGAAGGAACACCAGTGGCGAAGGCGACCACCTGGACTGATACTGACACTGAGGTGCGAAAGCGTGGGGAGCAAACAGGATTAGATACCCTGGTAGTCCACGCCGTAAACGATGTCAACTAGCCGTTGGAATCCTTGAGATTTTAGTGGCGCAGCTAACGCATTAAGTTGACCGCCTGGGGAGTACGGCCGCAAGGTTAAAACTCAAATGAATTGACGGGGGCCCGCACAAGCGGTGGAGCATGTGGTTTAATTCGATGCAACGCGAAGAACCTTACCTGGTCTTGACATAGTAAGAACTTTCCAGAGATGGATTGGTGCCTTCGGGAACTCTGACACAGGTGCTGCATGGCTGTCGTCAGCTCGTGTCGTGAGATGTTGGGTTAAGTCCCGCAACGAGCGCAACCCTTTTCCTTACTTGCCAGCATTTCGGATGGGAACTTTAAGGATACTGCCAGTGACAAACTGGAGGAAGGCGGGGACGACGTCAAGTCATCATGGCCCTTACGGCCTGGGCTACACACGTGCTACAATGGTCGGTACAGAGGGTTGCCAAGCCGCGAGGTGGAGCTAATCTCACAAAGCTCGTCGTAGTCCGGATTGGAGTCTGCAACTCGACTCCATGAAGTCGGAATCGCTAGTAATCGTGGATCAGAATGCCACGGTGAATACGTTCCCGGGCCTTGTACACACCGCCCGTCACACCATGGGAGTGGGTTGCACCAGAAGTAGCTAGTCTAACCTTCGGGAGGACGGTTACCACGGTGTGATTCATGACTGGGGTGAAGTCGTAACAAGGTAGCCGTAGGGGAACCTGCGGCTGGATCACCTCCTTAATCGACGACATCAGCTGCTCCATAAGTTCCCAGATC
>TrinityLAB_DN1066_c0_g1_i28 len=812 path=[1:0-290 8:291-311 9:312-313 10:314-315 11:316-369 13:370-385 16:386-395 17:396-410 18:411-421 21:422-425 22:426-517 24:518-581 27:582-614 28:615-634 30:635-638 32:639-762 36:763-767 37:768-775 38:776-811]
CAGACGTGTGCTCTTCCGATCTGTTTGATCCTGGCTCAGGATGAACGCTGACAGAATGCTTAACACATGCAAGTCGATTCGATTTACCTTCGGGTATTGAGGATGGCGGACGGGTGAGTAACGCGTAAGGAACTTGCCTCTTGGACTGGGACAACTGTTGGAAACGACAGCTAATACCGGATATTATGAGATTCTCGCATGAGAAACTTATGAAAGCTATATGCGCCAAGAGAGAGCCTTGCGTTCCATTAGCTAGTTGGTGGGGTAATGGCCTCCCAAGGCGACGATCAGTAGCTGGTCTGAGAGGATGATCAGCCACACTGGGACTGAGACACGGCCCAGACTCCTACGGGAGGCAGCAGTGGGGAATTTTGGACAATGGGCGCAAGCCTGATCCAGCCATGCCGCGTGTGTGAAGAAGGCCTTCGGGTTGTAAAGCACTTTCAGCGAGGAGGAAAGGTTGGTAGCTAATAACTGCCAGCTGTGACGTTACTCGCAGAAGAAGCACCGGCTAACTCCGTGCCAGCAGCCGCGGTAATACGGAGGGTGCAAGCGTTAATCGGAATTACTGGGCGTAAAGCGTGCGCAGGCGGTTATATAAGACAGATGTGAAATCCCCGGGCTCAACCTGGGAACTGCATCCAAAACTGGCAAGCTAGAGTACGGTAGAGGGTGGTGGAATTTCCTGTGTAGCGGTGAAATGCGTAGATATAGGAAGGAACACCAGTGGCGAAGGCGACCACCTGGACTGATACTGACACTGAGGTGCGAAAGCGTGGGGAGCAAACAGGATTAGATACCCTGGTAGTCCA
>TrinityLAB_DN1066_c0_g1_i13 len=1583 path=[1:0-290 8:291-311 9:312-313 10:314-315 11:316-369 13:370-385 16:386-395 17:396-410 19:411-517 24:518-581 27:582-614 28:615-634 30:635-638 33:639-767 37:768-775 38:776-811 40:812-815 42:816-874 43:875-907 44:908-967 45:968-1004 47:1005-1102 48:1103-1193 50:1194-1200 52:1201-1293 54:1294-1298 55:1299-1333 56:1334-1357 58:1358-1372 59:1373-1582]
CAGACGTGTGCTCTTCCGATCTGTTTGATCCTGGCTCAGGATGAACGCTGACAGAATGCTTAACACATGCAAGTCGATTCGATTTACCTTCGGGTATTGAGGATGGCGGACGGGTGAGTAACGCGTAAGGAACTTGCCTCTTGGACTGGGACAACTGTTGGAAACGACAGCTAATACCGGATATTATGAGATTCTCGCATGAGAAACTTATGAAAGCTATATGCGCCAAGAGAGAGCCTTGCGTTCCATTAGCTAGTTGGTGGGGTAATGGCCTCCCAAGGCGACGATCAGTAGCTGGTCTGAGAGGATGATCAGCCACACTGGGACTGAGACACGGCCCAGACTCCTACGGGAGGCAGCAGTGGGGAATTTTGGACAATGGGCGCAAGCCTGATCCAGCCATGCCGCGTGCAGGATGAAGGCCTTCGGGTTGTAAACTGCTTTTGTACGGAACGAAAAGACTCCTTCTAATAAAGGGGGTCCATGACGGTACCGTAAGAATAAGCACCGGCTAACTACGTGCCAGCAGCCGCGGTAATACGGAGGGTGCAAGCGTTAATCGGAATTACTGGGCGTAAAGCGTGCGCAGGCGGTTATATAAGACAGATGTGAAATCCCCGGGCTCAACCTGGGAACTGCCTTTGTGACTGCAAGGCTAGAGTACGGCAGAGGGGGATGGAATTCCGCGTGTAGCAGTGAAATGCGTAGATATGCGGAGGAACACCGATGGCGAAGGCAATCCCCTGGGCCTGTACTGACGCTCATGCACGAAAGCGTGGGGAGCAAACAGGATTAGATACCCTGGTAGTCCACGCCCTAAACGATGTCAACTGGTTGTTGGGTCTTCACTGACTCAGTAACGAAGCTAACGCGTGAAGTTGACCGCCTGGGGAGTACGGCCGCAAGGTTAAAACTCAAATGAATTGACGGGGGCCCGCACAAGCGGTGGAGCATGTGGTTTAATTCGAAGCAACGCGAAGAACCTTACCAGGCCTTGACATGCAGAGAACTTTCCAGAGATGGATTGGTGCCTTCGGGAACTCTGACACAGGTGCTGCATGGCTGTCGTCAGCTCGTGTCGTGAGATGTTGGGTTAAGTCCCGTAACGAGCGCAACCCTTGTCCTTAGTTACCAGCACGTTATGGTGGGCACTCTAAGGAGACTGCCGGTGACAAACCGGAGGAAGGTGGGGATGACGTCAAGTCATCATGGCCCTTACGGCCTGGGCTACACACGTGCTACAATGGTCGGTACAGAGGGTTGCCAAGCCGCGAGGTGGAGCTAATCTCACAAAACCGATCGTAGTCCGGATCGCAGTCTGCAACTCGACTGCGTGAAGTCGGAATCGCTAGTAATCGCGGATCAGAATGCCGCGGTGAATACGTTCCCGGGCCTTGTACACACCGCCCGTCACACCATGGGAGTGGGTTGCACCAGAAGTAGCTAGTCTAACCTTCGGGAGGACGGTTACCACGGTGTGATTCATGACTGGGGTGAAGTCGTAACAAGGTAGCCGTAGGGGAACCTGCGGCTGGATCACCTCCTTAATCGACGACATCAGCTGCTCCATAAGTTCCCAGATC
>TrinityLAB_DN1066_c0_g1_i18 len=1874 path=[0:0-344 3:345-347 4:348-579 7:580-605 11:606-659 12:660-663 14:664-685 17:686-700 18:701-711 21:712-715 22:716-807 24:808-871 26:872-904 28:905-924 30:925-928 32:929-1052 36:1053-1057 37:1058-1065 38:1066-1101 40:1102-1105 41:1106-1165 43:1166-1198 44:1199-1258 45:1259-1295 47:1296-1393 48:1394-1484 50:1485-1491 51:1492-1589 55:1590-1624 56:1625-1648 58:1649-1663 59:1664-1873]
TCTTCCGATCTGCAAGCGGTAACGCAAACAACCTCGTCGATAACCTCGAAAAGCCTTTGAAAATAAGGCTTGACTCGAGAAGGCGGTTGAGTAGAATTCCACTCCCGCAGCAACACACTGTTGCGTCGCTCTTTAACAATTTGAATCAAGCAATCTGTGTGGGCACTCACAGCATCGAACATCAAAAACAATTTTTGATTTTCAATGTCTGGTGAAGTGACCAAGACGATTTCTTAGCAATAAGAAGTCGAACAGTTTATTTCAGCAATTCATTGAGCCGCTTTTCGAAGCAACCAAACTTAAATTGAAGAGTTTGATCATGGCTCAGATTGAACGCTGGCGGCAGGCCTAACACATGCAAGTCGAGCGGATGAGAAGAGCTTGCTCTTCGATTCAGCGGCGGACGGGTGAGTAATGCCTAGGAATCTGCCTGGTAGTGGGGGACAACGTTTCGAAAGGAACGCTAATACCGCATACGTCCTACGGGAGAAAGCAGGGGACCTTCGGGCCTTGCGCTATCAGATGAGCCTAGGTCGGATTAGCTAGTTGGTGAGGTAATGGCTCACCAAGGCGACGATCCGTAACTGGTCTGAGAGGATGATCAGTCACACTGGGACTGAGACACGGCCCAGACTCCTACGGGAGGCAGCAGTGGGGAATATTGCACAATGGGGGAAACCCTGATGCAGCCATGCCGCGTGTGTGAAGAAGGCCTTCGGGTTGTAAAGCACTTTCAGCGAGGAGGAAAGGTTGGTAGCTAATAACTGCCAGCTGTGACGTTACTCGCAGAAGAAGCACCGGCTAACTCCGTGCCAGCAGCCGCGGTAATACGGAGGGTGCAAGCGTTAATCGGAATTACTGGGCGTAAAGCGCGCGTAGGTGGTTTGTTAAGTTGGATGTGAAAGCCCCGGGCTCAACCTGGGAACTGCATCCAAAACTGGCAAGCTAGAGTACGGTAGAGGGTGGTGGAATTTCCTGTGTAGCGGTGAAATGCGTAGATATAGGAAGGAACACCAGTGGCGAAGGCGACCACCTGGACTGATACTGACACTGAGGTGCGAAAGCGTGGGGAGCAAACAGGATTAGATACCCTGGTAGTCCACGCCGTAAACGATGTCAACTAGCCGTTGGAATCCTTGAGATTTTAGTGGCGCAGCTAACGCATTAAGTTGACCGCCTGGGGAGTACGGCCGCAAGGTTAAAACTCAAATGAATTGACGGGGGCCCGCACAAGCGGTGGAGCATGTGGTTTAATTCGAAGCAACGCGAAGAACCTTACCAGGCCTTGACATGCAGAGAACTTTCCAGAGATGGATTGGTGCCTTCGGGAACTCTGACACAGGTGCTGCATGGCTGTCGTCAGCTCGTGTCGTGAGATGTTGGGTTAAGTCCCGTAACGAGCGCAACCCTTGTCCTTAGTTACCAGCACGTTATGGTGGGCACTCTAAGGAGACTGCCGGTGACAAACCGGAGGAAGGTGGGGATGACGTCAGGTCATCATGGCCCTTATGGGTAGGGCTACACACGTCATACAATGGCTGGTACAGAGGGTTGCCAACCCGCGAGGGGGAGCCAATCCCATAAAGCCAGTCGTAGTCCGGATCGCAGTCTGCAACTCGACTGCGTGAAGTCGGAATCGCTAGTAATCGCGGATCAGAATGCCGCGGTGAATACGTTCCCGGGCCTTGTACACACCGCCCGTCACACCATGGGAGTGGGTTGCACCAGAAGTAGCTAGTCTAACCTTCGGGAGGACGGTTACCACGGTGTGATTCATGACTGGGGTGAAGTCGTAACAAGGTAGCCGTAGGGGAACCTGCGGCTGGATCACCTCCTTAATCGACGACATCAGCTGCTCCATAAGTTCCCAGATC
>TrinityLAB_DN1066_c0_g1_i23 len=1871 path=[0:0-344 2:345-599 9:600-601 10:602-603 11:604-657 13:658-673 16:674-683 17:684-698 19:699-805 24:806-869 27:870-902 28:903-922 30:923-926 33:927-1055 37:1056-1063 38:1064-1099 40:1100-1103 42:1104-1162 43:1163-1195 44:1196-1255 45:1256-1292 47:1293-1390 48:1391-1481 50:1482-1488 52:1489-1581 54:1582-1586 55:1587-1621 56:1622-1645 58:1646-1660 59:1661-1870]
TCTTCCGATCTGCAAGCGGTAACGCAAACAACCTCGTCGATAACCTCGAAAAGCCTTTGAAAATAAGGCTTGACTCGAGAAGGCGGTTGAGTAGAATTCCACTCCCGCAGCAACACACTGTTGCGTCGCTCTTTAACAATTTGAATCAAGCAATCTGTGTGGGCACTCACAGCATCGAACATCAAAAACAATTTTTGATTTTCAATGTCTGGTGAAGTGACCAAGACGATTTCTTAGCAATAAGAAGTCGAACAGTTTATTTCAGCAATTCATTGAGCCGCTTTTCGAAGCAACCAAACTTAAATTGAAGAGTTTGATCATGGCTCAGATTGAACGCTGGCGGCATGCCTTACACATGCAAGTCGAACGGTAACAGGTCTTCGGATGCTGACGAGTGGCGAACGGGTGAGTAATACATCGGAACGTGCCCGAGAGTGGGGGATAACGAGGCGAAAGCTTTGCTAATACCGCATACGATCTCAGGATGAAAGCAGGGGACCGCAAGGCCTTGCGCTCACGGAGCGGCCGATGGCAGATTAGGTAGTTGGTGGGATAAAAGCTTACCAAGCCGACGATCTGTAGCTGGTCTGAGAGGACGACCAGCCACACTGGGACTGAGACACGGCCCAGACTCCTACGGGAGGCAGCAGTGGGGAATTTTGGACAATGGGCGCAAGCCTGATCCAGCCATGCCGCGTGCAGGATGAAGGCCTTCGGGTTGTAAACTGCTTTTGTACGGAACGAAAAGACTCCTTCTAATAAAGGGGGTCCATGACGGTACCGTAAGAATAAGCACCGGCTAACTACGTGCCAGCAGCCGCGGTAATACGGAGGGTGCAAGCGTTAATCGGAATTACTGGGCGTAAAGCGTGCGCAGGCGGTTATATAAGACAGATGTGAAATCCCCGGGCTCAACCTGGGAACTGCCTTTGTGACTGCAAGGCTAGAGTACGGCAGAGGGGGATGGAATTCCGCGTGTAGCAGTGAAATGCGTAGATATGCGGAGGAACACCGATGGCGAAGGCAATCCCCTGGGCCTGTACTGACGCTCATGCACGAAAGCGTGGGGAGCAAACAGGATTAGATACCCTGGTAGTCCACGCCCTAAACGATGTCAACTGGTTGTTGGGTCTTCACTGACTCAGTAACGAAGCTAACGCGTGAAGTTGACCGCCTGGGGAGTACGGCCGCAAGGTTAAAACTCAAATGAATTGACGGGGGCCCGCACAAGCGGTGGAGCATGTGGTTTAATTCGAAGCAACGCGAAGAACCTTACCAGGCCTTGACATGCAGAGAACTTTCCAGAGATGGATTGGTGCCTTCGGGAACTCTGACACAGGTGCTGCATGGCTGTCGTCAGCTCGTGTCGTGAGATGTTGGGTTAAGTCCCGTAACGAGCGCAACCCTTGTCCTTAGTTACCAGCACGTTATGGTGGGCACTCTAAGGAGACTGCCGGTGACAAACCGGAGGAAGGTGGGGATGACGTCAAGTCATCATGGCCCTTACGGCCTGGGCTACACACGTGCTACAATGGTCGGTACAGAGGGTTGCCAAGCCGCGAGGTGGAGCTAATCTCACAAAACCGATCGTAGTCCGGATCGCAGTCTGCAACTCGACTGCGTGAAGTCGGAATCGCTAGTAATCGCGGATCAGAATGCCGCGGTGAATACGTTCCCGGGCCTTGTACACACCGCCCGTCACACCATGGGAGTGGGTTGCACCAGAAGTAGCTAGTCTAACCTTCGGGAGGACGGTTACCACGGTGTGATTCATGACTGGGGTGAAGTCGTAACAAGGTAGCCGTAGGGGAACCTGCGGCTGGATCACCTCCTTAATCGACGACATCAGCTGCTCCATAAGTTCCCAGATC
>TrinityLAB_DN1066_c0_g1_i16 len=1102 path=[0:0-344 3:345-347 4:348-579 6:580-580 8:581-601 9:602-603 10:604-605 11:606-659 13:660-675 16:676-685 17:686-700 18:701-711 21:712-715 22:716-807 24:808-871 26:872-904 28:905-924 29:925-963 31:964-1015 34:1016-1052 36:1053-1057 37:1058-1065 38:1066-1101]
TCTTCCGATCTGCAAGCGGTAACGCAAACAACCTCGTCGATAACCTCGAAAAGCCTTTGAAAATAAGGCTTGACTCGAGAAGGCGGTTGAGTAGAATTCCACTCCCGCAGCAACACACTGTTGCGTCGCTCTTTAACAATTTGAATCAAGCAATCTGTGTGGGCACTCACAGCATCGAACATCAAAAACAATTTTTGATTTTCAATGTCTGGTGAAGTGACCAAGACGATTTCTTAGCAATAAGAAGTCGAACAGTTTATTTCAGCAATTCATTGAGCCGCTTTTCGAAGCAACCAAACTTAAATTGAAGAGTTTGATCATGGCTCAGATTGAACGCTGGCGGCAGGCCTAACACATGCAAGTCGAGCGGATGAGAAGAGCTTGCTCTTCGATTCAGCGGCGGACGGGTGAGTAATGCCTAGGAATCTGCCTGGTAGTGGGGGACAACGTTTCGAAAGGAACGCTAATACCGCATACGTCCTACGGGAGAAAGCAGGGGACCTTCGGGCCTTGCGCTATCAGATGAGCCTAGGTCGGATTAGCTAGTTGGTGAGGTAATGGCTCACCAAGGCGACGATCCCTAGCTGGTCTGAGAGGATGATCAGCCACACTGGGACTGAGACACGGCCCAGACTCCTACGGGAGGCAGCAGTGGGGAATTTTGGACAATGGGCGCAAGCCTGATCCAGCCATGCCGCGTGTGTGAAGAAGGCCTTCGGGTTGTAAAGCACTTTCAGCGAGGAGGAAAGGTTGGTAGCTAATAACTGCCAGCTGTGACGTTACTCGCAGAAGAAGCACCGGCTAACTCCGTGCCAGCAGCCGCGGTAATACGGAGGGTGCAAGCGTTAATCGGAATTACTGGGCGTAAAGCGCGCGTAGGTGGTTTGTTAAGTTGGATGTGAAAGCCCCGGGCTCAACCTGGGAATTGCATTTAAAACTGTCCAGCTAGAGTCTTGTAGAGGGGGGTAGAATTCCAGGTGTAGCGGTGAAATGCGTAGAGATCTGGAGGAATACCGGTGGCGAAGGCGGCCCCCTGGACAAAGACTGACGCTCAGGTGCGAAAGCGTGGGGAGCAAACAGGATTAGATACCCTGGTAGTCCA
>TrinityLAB_DN1121_c0_g1_i1 len=623 path=[0:0-565 1:566-622]
ACGCGAGCTGGGTTCAGAACGTCGTGAGACAGTTCGGTCCCTATCTGCCGTGGGCGTTGGATGATTGAAGGGAGTTGCTCCTAGTACGAGAGGACCGGAGTGAACGAACCTCTGGTGTTCGGGTTGTCACGCCAGTGGCACTGCCCGGTAGCTAAGTTCGGAATCGATAACCGCTGAAAGCATCTAAGCGGGAAGCGAGCCCTGAGATGAGTCATCCCTGACCCCTTGAGGGTCCTAAAGGGCCGTTGGAGACCACAACGTTGATAGGTGGGGTGTGTAAGCGCGGTGACGTGTTGAGCTAACCCATACTAATTACCCGTGAGGCTTAACCATACAACACCCAAGAAGTGTTCTAAGGCTTGTAGCAAACGAGCGAACTACGAATTCAGTGATAGCGAAGCCAATAGGCAACCTCGTTATTCACGTCAGCTTTCTAGATTAAGAATTTGCCTGGCGGCCATAGCGCCGTGGAACCACCTGATCCCATGCCGAACTCAGAAGTGAAACGCGGTAGCGCCGATGGTAGTGTGGCATTCGCCATGCGAGAGTAGGACACTGCCAGGCACGCAATTTCAAGATTACGCCCAGCGTGGTCTTTATCGGTTAGTGTGCTGATATGGCTC
>TrinityLAB_DN1121_c0_g1_i2 len=673 path=[0:0-565 2:566-672]
ACGCGAGCTGGGTTCAGAACGTCGTGAGACAGTTCGGTCCCTATCTGCCGTGGGCGTTGGATGATTGAAGGGAGTTGCTCCTAGTACGAGAGGACCGGAGTGAACGAACCTCTGGTGTTCGGGTTGTCACGCCAGTGGCACTGCCCGGTAGCTAAGTTCGGAATCGATAACCGCTGAAAGCATCTAAGCGGGAAGCGAGCCCTGAGATGAGTCATCCCTGACCCCTTGAGGGTCCTAAAGGGCCGTTGGAGACCACAACGTTGATAGGTGGGGTGTGTAAGCGCGGTGACGTGTTGAGCTAACCCATACTAATTACCCGTGAGGCTTAACCATACAACACCCAAGAAGTGTTCTAAGGCTTGTAGCAAACGAGCGAACTACGAATTCAGTGATAGCGAAGCCAATAGGCAACCTCGTTATTCACGTCAGCTTTCTAGATTAAGAATTTGCCTGGCGGCCATAGCGCCGTGGAACCACCTGATCCCATGCCGAACTCAGAAGTGAAACGCGGTAGCGCCGATGGTAGTGTGGCATTCGCCATGCGAGAGTAGGACACTGCCAGGCACCCAATTAAACAGCGATGTGAAGAGTCATGTCACTGGCTGCGAGGATGACACCTCAGAAGAAGCAGCAGAAGATTTAGCGAAAGCTAACCGAATGCGGGACAGATCGG
>TrinityLAB_DN1160_c0_g1_i2 len=739 path=[0:0-261 2:262-738]
AGGTACTATTTCAGGCCATACACGCCGACAAAGACAAGGAAGTGGCACACACGCCAGCTGACAAGATGAACATCGACAAGCCGGAGTATGCAAACGTTTTTAGCGGAACAATTGATGGGTCTAATCTGACCCTCAAGGGAGATGCAAATTTTATAAGCATTAAGTCATTGTGTATTTACAGTAAAGCATCGGACAAGAAAGATGATAAGAAGAAAAAGAAGGATGATGATAAAAAAGATGATAAGAAAGATGATGATAATAATAAGAGTGATGGTGTTACTAAAACAACACTCAAAGTCAAAGATGTCGTTCTTGAGCCTAAACACGTGTTCAAAGGCAAGGCCACTCTTGAAGAATTGGAGAAGTTTTGCAAGACAAATAAAATTGAATACGATGAAAAGGAACTGGCTGATAAGAAGACAGACGATGACAAAGTGAAGTATTTGAAGACTAAAATTGTGTTTAAGACCATCAAGGTTGACTTGGAGAAGGCTGTCAAGGACCAGGATACATCGAGTGTGTTGGAGTTTATTTTGGTCAAGGAGGACGGCAAGGAAGTGCTGGCACAGAGCGGCACAATTATCTTGGACAACGAAGGAAAGTACACGTACAAGAAGAAGAGCCCAATTTACACCCGACCGTGGTTCTGGATCCTTATTATAGCAGCTGTTGTTGCTTTGTGTATTGTTATTGCATTGTGCTGTAAATAAACAATTATAAATAAACAGATATACACAAA
>TrinityLAB_DN1160_c0_g1_i1 len=751 path=[0:0-261 1:262-273 2:274-750]
AGGTACTATTTCAGGCCATACACGCCGACAAAGACAAGGAAGTGGCACACACGCCAGCTGACAAGATGAACATCGACAAGCCGGAGTATGCAAACGTTTTTAGCGGAACAATTGATGGGTCTAATCTGACCCTCAAGGGAGATGCAAATTTTATAAGCATTAAGTCATTGTGTATTTACAGTAAAGCATCGGACAAGAAAGATGATAAGAAGAAAAAGAAGGATGATGATAAAAAAGATGATAAGAAAGATGATGATAATAAGAGTGATGATAATAAGAGTGATGGTGTTACTAAAACAACACTCAAAGTCAAAGATGTCGTTCTTGAGCCTAAACACGTGTTCAAAGGCAAGGCCACTCTTGAAGAATTGGAGAAGTTTTGCAAGACAAATAAAATTGAATACGATGAAAAGGAACTGGCTGATAAGAAGACAGACGATGACAAAGTGAAGTATTTGAAGACTAAAATTGTGTTTAAGACCATCAAGGTTGACTTGGAGAAGGCTGTCAAGGACCAGGATACATCGAGTGTGTTGGAGTTTATTTTGGTCAAGGAGGACGGCAAGGAAGTGCTGGCACAGAGCGGCACAATTATCTTGGACAACGAAGGAAAGTACACGTACAAGAAGAAGAGCCCAATTTACACCCGACCGTGGTTCTGGATCCTTATTATAGCAGCTGTTGTTGCTTTGTGTATTGTTATTGCATTGTGCTGTAAATAAACAATTATAAATAAACAGATATACACAAA
>TrinityLAB_DN1285_c0_g1_i1 len=554 path=[0:0-553]
GAAGACGGCATACGAGATAGACTTGGGTGACTGGAGTTCAGACGTGTGCTCTTCCGATCTCACCACACGGCACTCATTTTTTAGACGAATCTGGACAAAAACTGTTCATTCAAAAAAAAATGAGGGTTTTAATGCATTTATCTGTGGTGGGGACTATGCAAAGTAGGATTTTTTTGTGCCATAATCACGCCGCTTGCTAAACGTCTGGCGAGTTCAAGGGAGCTTTAAAAATGAAAAAATTGTTGTTGGTAGGTGTTGTTGGTCTGTCCGCTCTGCTGGGCGGTTGTGCAAACACCAGCGAACTGGAAACTTCCGTTCAGAATCTGTCTAACAAAGTTGACCAACTGGCTCAAGATGTTAGCGCAGTTCGTGCTGATCAGTCCAAAATCGCTGCTGATGTTGCCGAAGCCAAGCAAGAAGCTATGCGTGCTAACCAGCGCATCGACAACATGGCTACTTCCTACAAGAAGTAATCCATGCGAAAAAAATGGCGCAGATCGGAAGAGCGTCGTGTAGGGAAAGAGTGTTCATCCTTGTGTAGATCTCGGTGGTCG
>TrinityLAB_DN1214_c0_g1_i1 len=867 path=[0:0-641 2:642-866]
AGCAGAAGACGGCATACGAGATCTTAAGCCGTGACTGGAGTTCAGACGTGTGCTCTTCCGATCTGCGGCGCCTTCTCCGTCGAGCCCCGCATGTGCGGGCGCGGCTGCCGGTGGACTTAACCGTCTCCGAGCTGACCGCGTTACGTGTGCGTCAGGCCTCCGGCGGAGGTGGTCCGTCCTCGCGGGGGATTGAGGGGCCAAGGGAGGACTGTCGGCGCGACGATGGGTGCGGCCACGGCCGGACCGCCGTGCGGCGCGTCGGGGCACCCGGCCACTTTCGAGCTCGTCGTGAGCCTTCCTTCCTCCCCCTTTGTCGTTCGGAAGCCCCCGCGCTTCCGCTTTTGGGGCTGTCGCAGTCGGATTCTTCCAGACTTCGTCCCCCTAAGTACAGACCGACCGGGACGCCCGGCGCGTCGTGCGCGGACCCCGCCCGGGGACCGTCGCCCTTCGCCGTCCGCAGGCCTCCTCCCTCTCTCCCTCCTCTCCGTCGACCCCTCTCCGGGGGGGCCGGCGGGGTGGGGCGGCGCCTTCTCCGTCGAGCCCCGCATGTGCGGGCGCGGCTGCCGGTGGACTTAACCGTCTCCGAGCTGACCGCGTTACGTGTGCGTCAGGCCTCCGGCGGAGGTGGTCCGTCCTCGCGGGGGATTGAGGGGCCAAGGGAGGACTGTCGGCGCGACGATGGGTGCGGCCACGGCCGGACCGCCGTGCGGCGCGTCGGGGCACCCGGCCACTTTCGAGCTCGTCGTGAGCCTTCCTTCCTCCCCCTTTGTCGTTCGGAAGCCCCCGCGCTTCCGCTTTTGGGGCTGTCGCAGTCGGATTCTTCCAGACTTCGTCCCCCTGTGTTGTTCGGAAGCCCCCGCGCTTCCG
>TrinityLAB_DN1284_c0_g1_i1 len=508 path=[0:0-507]
CGGCATACGAGATGAGTCCAAGTGACTGGAGTTCAGACGTGTGCTCTTCCGATCTGGCTGGGCAATCGCTGCTTCGTCGTTGTGTCCCTCGGGACAGACGGGCGGAGGGGAGGAAAGTCCGGGCTTCACAGGGCAGGGTGCCAGGTAACGCCTGGGGGGCGTGAGCCTACGACCAGTGCAACAGAGAGCAGACCGCCGATGGCCCGCAAGGGATCAGGTAAGGGTGAAAGGGTGCGGTAAGAGCGCACCGCGCGACTGGTAACAGTTCGTGGCACGGTAAACTCCACCCGAAGCAAGACCAAATAGGCCCCTATTGGCGCGGCCCGCGTTGGGGGCGGGTAGGTTGCTTGAGCCAGCGAGCGATTGCTGGCCTAGAGGAATGATTGCTACCCGGGGCAACCCGGTACAGAACCCGGCTTACAGGCCGACTCCGACAGATCGGAAGAGCGTCGTGTAGGGAAAGAGTGTTCATCCTTGTGTAGATCTCGGTGGTCGCCGTATCATTAAA
>TrinityLAB_DN1309_c0_g1_i4 len=1040 path=[1:0-214 3:215-240 5:241-261 6:262-947 8:948-1039]
ACCGAACCGACTAATTTTGAAAAATTAGCGGATGACTTGTGGCTGGGGGTGAAAGGCCAATCAAACCGGGAGATATCTGGTTCTCCTCGAAAGCTATTTAGGTAGCGCCTCGAGCGAATACCATTGGGGGTAGAGCACTGTTAAGGCTAGGGGGTCATCCCGACTTACCAACCCTTTGCAAACTCCGAATACCAATGAGTACTACTCGGGAGACACACGACGGGTGCTAACGTCCGCCGTGAAAAGGGAAACAACCCAGACCACCAGCTAAGGTCCCTAATTATAACTAAGTGGGAAAGGAGGTGGAGATTCACAAACAACCAGGAGGTTGGCTTAGAAGCAGCCATACCTTTAAAGAGTGCGTAATAGCTCACTGGTCGAGAGTCTCTGCGCCGACAATGTAACGGGGCTAAGTTATAAACCGAAGCTGTGGAGTTGCGTAAGCGACTGGTAGGAGAGCGTTCTGTAGGCCGTTGAAGGAGAATCGACAAGAGACTCTGGAGGTATCAGAAGTGAGAATGCAGGAATAAGTAGCGAGAATGGGGGCGAGAATCCCCCACGCCGGAAGACCAAGGGTTCCAGGGTAAAGTTTGTCTCCCCTGGGTAAGCCGGGTCCTAAGCCGAGGCTAGATTGCGTAGGCGAATGGAAAACAGATTAATATTTCTGTGCCACTGATATTAAGTGATGGAGGGACGCAGGAGGTTATGCACGCTGGCGAACGGAAGTGCCAGTTCAAGCATGTAGCGTGGTCTAGTAGGAAAATCCGCTAGACTAGACGTGAGGTGTGATGAGGAGTCGTAAGATGGAAGGTGCAAATACCACACTGCCGAGAAAAGCTTCTAAGCGTTATAAAGATATTAGTGCCCGTACCCGAAACCGACACAGGTGGTCAGGATGAGAAATCTAAGGCGGACAGGCTAACTCTCGTTAAGGAACTCTGCAAAATAACCTCGTAACTTCGGGAGAAGAGGAGCCCTTGGGTGTTAGTATCCACGCGATACAAAGCGCTCGAGGGTCGCAGTGAAGAGGCAGATCGGAA
>TrinityLAB_DN1309_c0_g1_i2 len=585 path=[1:0-214 2:215-237 4:238-240 5:241-261 7:262-584]
ACCGAACCGACTAATTTTGAAAAATTAGCGGATGACTTGTGGCTGGGGGTGAAAGGCCAATCAAACCGGGAGATATCTGGTTCTCCTCGAAAGCTATTTAGGTAGCGCCTCGAGCGAATACCATTGGGGGTAGAGCACTGTTAAGGCTAGGGGGTCATCCCGACTTACCAACCCTTTGCAAACTCCGAATACCAATGAGTACTACTCGGGAGACAGACGGCGGGTGCTAACGTCCGTCGTCAAAAGGGAAACAACCCAGACCGTCAGCTAAGGTCCCAAAGTGTATGTTAAGTGGGAAACGATGTGGGAAGGCTTAGACAGCTAGGATGTTGGCTTAGAAGCAGCCATCATTTAAAGAAAGCGTAATAGCTCACTGGTCGAGTCGTCCTGCGCGGAAGATGTAACGGGGCTCAAATCTATAACCGAAGCTGCGGATGCCAGTTTACTGGCATGGTAGGGGAGCGTTCTGTAGGCCGATGAAGGTGCATTGTAAAGTGTGCTGGAGGTATCAGAAGTGCGAGATCGGAAGAGCGTCGTGTAGGGAAAGAGTGTCTGCTTCCGTGTAGATCTCGGTGGTCGCCGTAT
>TrinityLAB_DN1309_c0_g1_i5 len=1228 path=[1:0-214 3:215-240 5:241-261 6:262-947 9:948-1227]
ACCGAACCGACTAATTTTGAAAAATTAGCGGATGACTTGTGGCTGGGGGTGAAAGGCCAATCAAACCGGGAGATATCTGGTTCTCCTCGAAAGCTATTTAGGTAGCGCCTCGAGCGAATACCATTGGGGGTAGAGCACTGTTAAGGCTAGGGGGTCATCCCGACTTACCAACCCTTTGCAAACTCCGAATACCAATGAGTACTACTCGGGAGACACACGACGGGTGCTAACGTCCGCCGTGAAAAGGGAAACAACCCAGACCACCAGCTAAGGTCCCTAATTATAACTAAGTGGGAAAGGAGGTGGAGATTCACAAACAACCAGGAGGTTGGCTTAGAAGCAGCCATACCTTTAAAGAGTGCGTAATAGCTCACTGGTCGAGAGTCTCTGCGCCGACAATGTAACGGGGCTAAGTTATAAACCGAAGCTGTGGAGTTGCGTAAGCGACTGGTAGGAGAGCGTTCTGTAGGCCGTTGAAGGAGAATCGACAAGAGACTCTGGAGGTATCAGAAGTGAGAATGCAGGAATAAGTAGCGAGAATGGGGGCGAGAATCCCCCACGCCGGAAGACCAAGGGTTCCAGGGTAAAGTTTGTCTCCCCTGGGTAAGCCGGGTCCTAAGCCGAGGCTAGATTGCGTAGGCGAATGGAAAACAGATTAATATTTCTGTGCCACTGATATTAAGTGATGGAGGGACGCAGGAGGTTATGCACGCTGGCGAACGGAAGTGCCAGTTCAAGCATGTAGCGTGGTCTAGTAGGAAAATCCGCTAGACTAGACGTGAGGTGTGATGAGGAGTCGTAAGATGGAAGGTGCAAATACCACACTGCCGAGAAAAGCTTCTAAGCGTTATAAAGATATTAGTGCCCGTACCCGAAACCGACACAGGTGGTCAGGATGAGAAATCTAAGGCGGACAGGCTAACTCTCGTTAAGGAACTCTGCAAAATAGCCCCGTAACTTCGGGAGAAGGGGTGCCTCTTTTGGTGAGCGTACACGCGACGCAAAGCTAAGAGAGGCCGCAGTGAAGAGTCTCAGGCGACTGTTTAACAAAAACACAGGTCTATGCTAAGCTGTAAGGCGACGTATATGGGCTGACACCTGCCCAGTGCCGGAAGGTTAAGAGGAGGAGTGAGAGCTCCGAATTGAAGCCCCGGTGAACGGCGGCCGTAACAATAACGGTCCTAAGGTAGCGAAATTCCTTGTCGGGTAAGTTCCGACCTGCACGAAT
>TrinityLAB_DN1309_c0_g1_i3 len=1013 path=[0:0-210 4:211-213 5:214-234 6:235-920 8:921-1012]
GGGAGATGAGGTAGGTTTAGGGGTGAAAAGCCAATCGAACCAGGAGATAGCTCGTTCTCTCCGAAATGCATTTAGGTGCAGCCTTGAGTGTTCAATTATGGGGGTAGAGCACTGAATGACCTAGGGGGCATACTGCTTACTGAAGTCAATCAAACTCCGAATACCATAATTCTAGAGCTCAGGAGTGAGACTATGGGAATTAACTTCCATGGTCAAAAGGGAAACAACCCAGACCACCAGCTAAGGTCCCTAATTATAACTAAGTGGGAAAGGAGGTGGAGATTCACAAACAACCAGGAGGTTGGCTTAGAAGCAGCCATACCTTTAAAGAGTGCGTAATAGCTCACTGGTCGAGAGTCTCTGCGCCGACAATGTAACGGGGCTAAGTTATAAACCGAAGCTGTGGAGTTGCGTAAGCGACTGGTAGGAGAGCGTTCTGTAGGCCGTTGAAGGAGAATCGACAAGAGACTCTGGAGGTATCAGAAGTGAGAATGCAGGAATAAGTAGCGAGAATGGGGGCGAGAATCCCCCACGCCGGAAGACCAAGGGTTCCAGGGTAAAGTTTGTCTCCCCTGGGTAAGCCGGGTCCTAAGCCGAGGCTAGATTGCGTAGGCGAATGGAAAACAGATTAATATTTCTGTGCCACTGATATTAAGTGATGGAGGGACGCAGGAGGTTATGCACGCTGGCGAACGGAAGTGCCAGTTCAAGCATGTAGCGTGGTCTAGTAGGAAAATCCGCTAGACTAGACGTGAGGTGTGATGAGGAGTCGTAAGATGGAAGGTGCAAATACCACACTGCCGAGAAAAGCTTCTAAGCGTTATAAAGATATTAGTGCCCGTACCCGAAACCGACACAGGTGGTCAGGATGAGAAATCTAAGGCGGACAGGCTAACTCTCGTTAAGGAACTCTGCAAAATAACCTCGTAACTTCGGGAGAAGAGGAGCCCTTGGGTGTTAGTATCCACGCGATACAAAGCGCTCGAGGGTCGCAGTGAAGAGGCAGATCGGAA
>TrinityLAB_DN1309_c0_g1_i1 len=1201 path=[0:0-210 4:211-213 5:214-234 6:235-920 9:921-1200]
GGGAGATGAGGTAGGTTTAGGGGTGAAAAGCCAATCGAACCAGGAGATAGCTCGTTCTCTCCGAAATGCATTTAGGTGCAGCCTTGAGTGTTCAATTATGGGGGTAGAGCACTGAATGACCTAGGGGGCATACTGCTTACTGAAGTCAATCAAACTCCGAATACCATAATTCTAGAGCTCAGGAGTGAGACTATGGGAATTAACTTCCATGGTCAAAAGGGAAACAACCCAGACCACCAGCTAAGGTCCCTAATTATAACTAAGTGGGAAAGGAGGTGGAGATTCACAAACAACCAGGAGGTTGGCTTAGAAGCAGCCATACCTTTAAAGAGTGCGTAATAGCTCACTGGTCGAGAGTCTCTGCGCCGACAATGTAACGGGGCTAAGTTATAAACCGAAGCTGTGGAGTTGCGTAAGCGACTGGTAGGAGAGCGTTCTGTAGGCCGTTGAAGGAGAATCGACAAGAGACTCTGGAGGTATCAGAAGTGAGAATGCAGGAATAAGTAGCGAGAATGGGGGCGAGAATCCCCCACGCCGGAAGACCAAGGGTTCCAGGGTAAAGTTTGTCTCCCCTGGGTAAGCCGGGTCCTAAGCCGAGGCTAGATTGCGTAGGCGAATGGAAAACAGATTAATATTTCTGTGCCACTGATATTAAGTGATGGAGGGACGCAGGAGGTTATGCACGCTGGCGAACGGAAGTGCCAGTTCAAGCATGTAGCGTGGTCTAGTAGGAAAATCCGCTAGACTAGACGTGAGGTGTGATGAGGAGTCGTAAGATGGAAGGTGCAAATACCACACTGCCGAGAAAAGCTTCTAAGCGTTATAAAGATATTAGTGCCCGTACCCGAAACCGACACAGGTGGTCAGGATGAGAAATCTAAGGCGGACAGGCTAACTCTCGTTAAGGAACTCTGCAAAATAGCCCCGTAACTTCGGGAGAAGGGGTGCCTCTTTTGGTGAGCGTACACGCGACGCAAAGCTAAGAGAGGCCGCAGTGAAGAGTCTCAGGCGACTGTTTAACAAAAACACAGGTCTATGCTAAGCTGTAAGGCGACGTATATGGGCTGACACCTGCCCAGTGCCGGAAGGTTAAGAGGAGGAGTGAGAGCTCCGAATTGAAGCCCCGGTGAACGGCGGCCGTAACAATAACGGTCCTAAGGTAGCGAAATTCCTTGTCGGGTAAGTTCCGACCTGCACGAAT
>TrinityLAB_DN1367_c7_g1_i1 len=675 path=[0:0-674]
GGCCTGGGGATCAAAACTTAACCTGCTTGTTTTTTTTTTTTTTTTTTTTTTTTTTTGTAACTAAAATACACTTTCCTTTGTTCAAGTTTTTTTTTTTTTTTTTACCTGGAAGGCACTAGAGGCTGGATGTTTGCATGTGAAGCTACTAAAGAGGTTTTAAAGTGACAGCAGGACTTATCTAGGCCGCTTTGAGATCCCGCAGCACTATTGGAGAGTTTCAAATTGCACACTGTTTACGATGTAGCCGCAGCTTTAAGGGCTTTAGATCACCCAAAGAGGCGTTTTGTTTCGTTTGACTCCTGATTTGAATAGAAACCCCCCCAGAAAGGAGAGCGCTGCTGTGCACCAGTCTGCTGGCCCCTTATCAGAAGCCCGAGCCATCACCTGCTGATGTGAGGGACGAAAACGCCGCGATGCAAACGCCCAGACATCCGAGAAAAATTAAAGTGCAATACTTTGTCCCTGTCTTTAGGGGATGGATTTCACAGAAGTTTTTGCTAAAGAGTTAGTTAAGTGGGATGCTATTGCACCTTCAGTAAAAGAAAAGCAAATGTGCCTTATGTGTTTTTTTTTTTCTTGCCTTGGTTCCCGACAGATCGGAAGAGCGTCGTGTAGTGAAAGAGTGTCAATTAACGTGTAGATCTCGGTGGTCGCCGGATCATTAAAAAGGGGGGG
>TrinityLAB_DN1371_c0_g1_i1 len=527 path=[0:0-526]
TCCGATCTGTAATTTGGAGAGGGCAACTTTGGGGCCGTTCCTTGTCTATGTTCCTTGGAACAGGACGTCATAGAGGGTGAGAATCCCGTGTGGCGAGGAGTGCGGTTCTTTGTAAAGTGCCTTCGAAGAGTCGAGTTGTTTGGGAATGCAGCTCTAAGTGGGTGGTAAATTCCATCTAAAGCTAAATATTGGCGAGAGACCGATAGCGAACAAGTACAGTGATGGAAAGATGAAAAGAACTTTGAAAAGAGAGTGAAAAAGTACGTGAAATTGTTGAAAGGGAAGGGCATTTGATCAGACATGGTGTTTTGTGCCCTCTGCTCCTTGTGGGTAGGGGAATCTCGCATTTCACTGGGCCAGCATCAGTTTTGGTGGCAGGATAAATCCATAGGAATGTAGCTTGCCTCGGTAAGTATTATAGCCTGTGGGAATACTGCCAGCTGGGACTGAGGACTGCGACGTAAGTCAAGGATGCTGGCATAATGGTTATATGCCGCCCGTCTTGAAACACGGACCAAGGAGTCTGA
>TrinityLAB_DN1371_c0_g2_i1 len=1171 path=[0:0-1099 2:1100-1170]
AGATCATTACCTGACGACTGCGAAAACAGAGAGCGAGAGACAGGCAAAGCTGTTGCCCTCTCCTAACTTATGGTGATCTGATTGCCACGGCAAGGCAACCAGCGTAGGTCCCGTCTGCTGACTTTTGGACGTGGCTCTGTTGTTGTTGTTGTTGTTGAAGACGACGACATTGGGAAAGGTTCATTGCAGCCGCCTGCTTCCGGCTGGCAAATGATAACTTCCTCTGAGCCTTTGGCACCTTGCGCTTGGTTAGGCCAAGTCGTTCTCGTTCATGGCCGTCAGTCTGTGTCGTGTGTTTGTGTATGTGCTTGCCCCCGAATGCGCAGGCCAACAGACCACGGCGACGGTAGTGTCGAGTAAAAAAGCATTGTTCTGTACGGCGGTACCTGAACGCCAACCGCCGCGGCAGTGGCCGCTTCGACGTCAGTCGAGAAGCGGCGGCGGTTAGCGGACGACCTGCGTTGTTCGATTCTCATCGCTCGTCAGATGATCGGGGAAACTGAACAAAGGCGGGCAGGTTCAAAGAAGGATGCGTGATCGTGTCCTCGCCGTTGGGCAGGCTGTCGGCTGTCCCACCCCGCATTGAAATGCCTTGCGGATGCATTTCTGGGGCTGGGCAGCGTCTGCCAAGACTGATCGACTGGTCAGTTGCTTCGTTGGCCCTGACTGGCTGTTGGCAAGCGGGGACGGTGTTCGCTCATCAAAGCACAGTGCTCTAGTAGAACACGAGTCGTGTGTGAGATGTACAGTGATATCGTCAACGTCCGACAGCGGGCCTTTGGCAAAGTTGTTATGACCATGCGTCCAAAACGGTTCTAGCAGTTGCTGTTTGCATCGCCGCTGAAGCGATCGGCCAAGCGTGCTGAAGCTGCAGAGTAGCGGCCAACGGCAGCTGGTCGTCTGCGGAGGCGGCGGCGGCGGCTTCTGGACTAGTGAAATGATATGTGAAAATTCTGAACGGTGGATCACTTGGCTCGTAGGTCGATGACGAACGACGTGAAACTCGATAGTTGAAGTGAATTGCAGACTTACTGAACGTTGATCATTTGAACGCACATGGTAGCGTCGAAATTACTTATCGACGCTACGTCTGGTTGAGGAGATCGGAAGAGCGTCGTGTAGGGAAAGAGTGTCTGCTTCCGTGTAGATCTCGGTGGTCGCCGTATCATTA
>TrinityLAB_DN1371_c0_g2_i3 len=2556 path=[0:0-1099 1:1100-2492 4:2493-2555]
AGATCATTACCTGACGACTGCGAAAACAGAGAGCGAGAGACAGGCAAAGCTGTTGCCCTCTCCTAACTTATGGTGATCTGATTGCCACGGCAAGGCAACCAGCGTAGGTCCCGTCTGCTGACTTTTGGACGTGGCTCTGTTGTTGTTGTTGTTGTTGAAGACGACGACATTGGGAAAGGTTCATTGCAGCCGCCTGCTTCCGGCTGGCAAATGATAACTTCCTCTGAGCCTTTGGCACCTTGCGCTTGGTTAGGCCAAGTCGTTCTCGTTCATGGCCGTCAGTCTGTGTCGTGTGTTTGTGTATGTGCTTGCCCCCGAATGCGCAGGCCAACAGACCACGGCGACGGTAGTGTCGAGTAAAAAAGCATTGTTCTGTACGGCGGTACCTGAACGCCAACCGCCGCGGCAGTGGCCGCTTCGACGTCAGTCGAGAAGCGGCGGCGGTTAGCGGACGACCTGCGTTGTTCGATTCTCATCGCTCGTCAGATGATCGGGGAAACTGAACAAAGGCGGGCAGGTTCAAAGAAGGATGCGTGATCGTGTCCTCGCCGTTGGGCAGGCTGTCGGCTGTCCCACCCCGCATTGAAATGCCTTGCGGATGCATTTCTGGGGCTGGGCAGCGTCTGCCAAGACTGATCGACTGGTCAGTTGCTTCGTTGGCCCTGACTGGCTGTTGGCAAGCGGGGACGGTGTTCGCTCATCAAAGCACAGTGCTCTAGTAGAACACGAGTCGTGTGTGAGATGTACAGTGATATCGTCAACGTCCGACAGCGGGCCTTTGGCAAAGTTGTTATGACCATGCGTCCAAAACGGTTCTAGCAGTTGCTGTTTGCATCGCCGCTGAAGCGATCGGCCAAGCGTGCTGAAGCTGCAGAGTAGCGGCCAACGGCAGCTGGTCGTCTGCGGAGGCGGCGGCGGCGGCTTCTGGACTAGTGAAATGATATGTGAAAATTCTGAACGGTGGATCACTTGGCTCGTAGGTCGATGACGAACGACGTGAAACTCGATAGTTGAAGTGAATTGCAGACTTACTGAACGTTGATCATTTGAACGCACATGGTAGCGTCGAAATTACTTATCGACGCTACGTCTGGTTGAGGGTGTGACAGTGAAAAGTGACAGTGCTCTCGTCGAGCAGCTGTGGCGTAAGTTGGTGACGACTGGTGATTGTGATGATAAGCCGCAGGATGATGATGATGGTGGTGGTGGCCGGTACGGTCGGTTGTCGCATTGTCGATTTGATGCGCCGACGGCTCGGCAGCCCCATGGCTCGATCGTCGTCATCATCTCGGTTGTCGTCGTGATCAGGATTTTGTTCGTCATCGGCAGCCGCACTGCTCAGACCAATGCACGTTGACAAGTGTTGTCGCTGTTCGCCAGCCATTCGGTCAAGTGTTGGGCCACTGGCTGAGCGGCGGTTGATGTAGTGATGACAGTTGACGACGACGCTGCCAGTGTTCATCGCCTTGTGCTGAGTGTGTCTGCTGCTTTGTTGTTGCACAGGCCGCTGCTCCTCGAGCATCGTGTCCGCCCGCCTGTTTGTAGCCTTTCTTCCTTGACTTGTTCCGTGCGTGCTGTTTCGCCAACGAGAGATTGGCGGCTGCGGCCGATGGACGAACGGGATCGGCGGTCAGCTTTTGGCGATTGCTGGACAAGGAAAATTGGCTAGTGCGGCGCATACGGTTGTTGTCGGGGGAAGGCGATGGACGTGAGCAGAGAGATTAGCGCTCAACGGTCGACGGCGACGTCTTGTGATGGCCGTGTGTTGTGGACAATGTGCAGCGCACAGACGACGGACGGACGGACAGGCTGCTGATCATCGTCCTGAAGTCGTTGTGCAGGTGTGCGCGCACAATCCACGGCCGCGGTAGGCGAACGCCGGTGGTCACGTCGTGCCGTTGACGCTAATTGCGTGTGTGCGAACGACGGCCAGAGCGCGAGTAGATGCCAGTAGTAGTGCAGGCAGCTTTGGCGCCGCCGACCGTGTTGTGTAGCGTTGCCAACGTCGTGTACGGTGTCGTTGGCGACGGCATGGGTCGACGTCGTCTGCTGAAAGCTGCTGTAGCGACGGTCGTGCGCTGGAACAGGCGCTTTGCGAGCAATGGCCGCCGCCGCTGCATGCAGCCGAGGCGAAGCTACCGGCGCACCGCTGGGTGCTCTGTGTCCGCCGCCACTGCCGGCAAGATTCGGCGGTTGGGCAGTGTTGTTGTTGTGACCTCAGCTCAGGCGAGACTACCCGCTGAACTTAAGCATATTGCTAAGCGGAGGAAGAGAAACCAAATTGGATTCCCTGAGTAGCGGCGAGCGAAACGGGATGAGTTCAGCGCCGAAGCTGCCAGTGTGTCGTGCACTGGTCGCGGTGTGGTGCTTGTTCTCGGCGGTCGTGTCCGTCGGTACGCTGTCATGAGCTCCCTTGATTGGGACTTCGTAGCGGGCGCAAGACCCATGATGATGGCTTCCGCGGTCAATGGTCTGCTGAGAAGTCGAGTCGGGACTGTCTCTTATACACATCTGACGCTGCCGACGATGCGACGGAAGTGTAGATCTCGGTGGTCG
>TrinityLAB_DN1546_c0_g1_i5 len=829 path=[0:0-113 2:114-187 5:188-223 6:224-256 9:257-296 12:297-422 14:423-469 16:470-601 19:602-645 21:646-716 22:717-828]
CTGAGTACGACGGAGCACGTGAAATTCCGTCGGAATCTGGGAGGACCATCTCCTAAGGCTAAATACTCTCTAGTGACCGATAGTGAACCAGTACCGTGAGGGAAAGGTGAAAAGCACCCCGGGAGGGGAGTGAAATAGAACCTGAAACCGTGTGCCTACAACAAGTTCGAGCCCGTTAATGGGTGAGAGCGTGCCTTTTGTAGAATGAACCGGCGAGTTACGATATGATGCGAGGTTAAGTTGAAGAGACGGAGCCGTAGGGAAACCGAGTCTGAATAGGGCGGATTAGTATCATGACGTAGACCCGAAACCATGTGACCTACCCATGAGCAGGTTGAAGGTGCGGTAAGACGCACTGGAGGACCGAACCAGGGCACGTTAAAAAGTGCTTGGATGACTTGTGGGTAGCGGAGAAATTCCAAACGAACTTGGAGATAGCTGGTTCTCTCCGAAATAGCTTTAGGGCTAGCGTCGATGTTAAGTCTCTTGGAGGTAGAGCACTGTTTGGGTGAGGGGTCCATCCCGGATTACCAATCTCAGATAAACTCCGAATGCCAATGAGATATAATCGGCAGTCAGACTGCGAGTGCTAAGATCCGTAGTCGAAAGGGAAACAGCCCAGACCACCAGCTAAGGTCCCAAAATAATTGTTAAGTGGAAAAGGATGTGGGGTTGCACAGACAACTAGGATGTTAGCTTAGAAGCAGCTATTCATTCAAAGAGTGCGTAATAGCTCACTAGTCGAGTGACCCTGCGCCGAAAATGTACCGGGGCTAAAACAATTTACCGAAGCTGTGGATACCTTTATAGGTATGGTAGGAGATCGGAA
>TrinityLAB_DN1546_c0_g1_i4 len=734 path=[1:0-83 4:84-93 5:94-129 6:130-162 8:163-202 12:203-328 14:329-375 16:376-507 19:508-551 20:552-621 22:622-733]
CCCCCTTTTTCAAGCAGAAGACGGCATACGAGATCTGTATTAGTGACTGGAGTTCAGACGTGTGCTCTTCCGATCTGCCCGTTTATGGGTGATGGCGTGCCTTTTGTAGAATGAACCGGCGAGTTACGATATGATGCGAGGTTAAGTTGAAGAGACGGAGCCGCAGGGAAACCGAGTCTTAATAGGGCACCATAGTATCATGTCGTAGACCCGAAACCATGTGACCTACCCATGAGCAGGTTGAAGGTGCGGTAAGACGCACTGGAGGACCGAACCAGGGCACGTTAAAAAGTGCTTGGATGACTTGTGGGTAGCGGAGAAATTCCAAACGAACTTGGAGATAGCTGGTTCTCTCCGAAATAGCTTTAGGGCTAGCGTCGATGTTAAGTCTCTTGGAGGTAGAGCACTGTTTGGGTGAGGGGTCCATCCCGGATTACCAATCTCAGATAAACTCCGAATGCCAATGAGATATAATCGGCAGTCAGACTGCGAGTGCTAAGATCCGTAGTCGAAAGGGAAACAGCCCAGACCACCAGCTAAGGTCCCAAAATATATGTTAAGTGGAAAAGGATGTGGCGTTGCCCAGACAACTAGGATGTTGGCTTAGAAGCAGCCATCATTTAAAGAGTGCGTAATAGCTCACTAGTCGAGTGACCCTGCGCCGAAAATGTACCGGGGCTAAAACAATTTACCGAAGCTGTGGATACCTTTATAGGTATGGTAGGAGATCGGAA
>TrinityLAB_DN1546_c0_g1_i2 len=732 path=[1:0-83 4:84-93 5:94-129 7:130-130 10:131-163 13:164-327 14:328-374 15:375-380 17:381-505 19:506-549 20:550-619 22:620-731]
CCCCCTTTTTCAAGCAGAAGACGGCATACGAGATCTGTATTAGTGACTGGAGTTCAGACGTGTGCTCTTCCGATCTGCCCGTTTATGGGTGATGGCGTGCCTTTTGTAGAATGAACCGGCGAGTTACGATCTGATGCAAGGTTAAGCAGCAAATGTGGAGCCGCAGCGAAAGCGAGTCTGAATAGGGCGTTGAGTATTTGGTCGTAGACCCGAAACCAGGTGATCTACCCTTGGTCAGGTTGAAGTTCAGGTAACACTGAATGGAGGACCGAACCGACTTACGTTGAAAAGTGAGCGGATGAACTGTGGGTAGCGGAGAAATTCCAATCGAACTTGGAGATAGCTGGTTCTCTCCGAAATAGCTTTAGGGCTAGCCTCAAGTGATGATTATTGGAGGTAGAGCACTGTTTGGACGAGGGGCCCCTCTCGGGTTACCGAATTCAGACAAACTCCGAATGCCAATTAATTTAACTTGGGAGTCAGAACATGGGTGATAAGGTCCGTGTTCGAAAGGGAAACAGCCCAGACCACCAGCTAAGGTCCCAAAATATATGTTAAGTGGAAAAGGATGTGGCGTTGCCCAGACAACTAGGATGTTGGCTTAGAAGCAGCCATCATTTAAAGAGTGCGTAATAGCTCACTAGTCGAGTGACCCTGCGCCGAAAATGTACCGGGGCTAAAACAATTTACCGAAGCTGTGGATACCTTTATAGGTATGGTAGGAGATCGGAA
>TrinityLAB_DN1546_c0_g1_i6 len=504 path=[0:0-113 3:114-177 4:178-187 5:188-223 7:224-224 11:225-256 13:257-420 14:421-467 15:468-473 18:474-503]
CTGAGTACGACGGAGCACGTGAAATTCCGTCGGAATCTGGGAGGACCATCTCCTAAGGCTAAATACTCTCTAGTGACCGATAGTGAACCAGTACCGTGAGGGAAAGGTGAAAAGTACCCCGGAAGGGGAGTGAAAGAGAACTTGAAACCGTGTGCTTACAAGTAGTCAGAGCCCGTTAATGGGTGATGGCGTGCCTTTTGTAGAATGAACCGGCGAGTTACGATCCTATGCAAGGTTAAAGTGGAAACTGGAGCCGTAGCGAAAGCGAGTCTGAATAGGGCGTTGAGTATTTGGTCGTAGACCCGAAACCAGGTGATCTACCCTTGGTCAGGTTGAAGTTCAGGTAACACTGAATGGAGGACCGAACCGACTTACGTTGAAAAGTGAGCGGATGAACTGTGGGTAGCGGAGAAATTCCAATCGAACTTGGAGATAGCTGGTTCTCTCCGAAATAGCTTTAGGGCTAGCCTCAAGATAAGAGTATTGGAGGTAGAGCACTGTTTG
>TrinityLAB_DN1546_c0_g1_i8 len=828 path=[0:0-113 2:114-187 5:188-223 6:224-256 9:257-296 12:297-422 14:423-469 16:470-601 19:602-645 20:646-715 22:716-827]
CTGAGTACGACGGAGCACGTGAAATTCCGTCGGAATCTGGGAGGACCATCTCCTAAGGCTAAATACTCTCTAGTGACCGATAGTGAACCAGTACCGTGAGGGAAAGGTGAAAAGCACCCCGGGAGGGGAGTGAAATAGAACCTGAAACCGTGTGCCTACAACAAGTTCGAGCCCGTTAATGGGTGAGAGCGTGCCTTTTGTAGAATGAACCGGCGAGTTACGATATGATGCGAGGTTAAGTTGAAGAGACGGAGCCGTAGGGAAACCGAGTCTGAATAGGGCGGATTAGTATCATGACGTAGACCCGAAACCATGTGACCTACCCATGAGCAGGTTGAAGGTGCGGTAAGACGCACTGGAGGACCGAACCAGGGCACGTTAAAAAGTGCTTGGATGACTTGTGGGTAGCGGAGAAATTCCAAACGAACTTGGAGATAGCTGGTTCTCTCCGAAATAGCTTTAGGGCTAGCGTCGATGTTAAGTCTCTTGGAGGTAGAGCACTGTTTGGGTGAGGGGTCCATCCCGGATTACCAATCTCAGATAAACTCCGAATGCCAATGAGATATAATCGGCAGTCAGACTGCGAGTGCTAAGATCCGTAGTCGAAAGGGAAACAGCCCAGACCACCAGCTAAGGTCCCAAAATATATGTTAAGTGGAAAAGGATGTGGCGTTGCCCAGACAACTAGGATGTTGGCTTAGAAGCAGCCATCATTTAAAGAGTGCGTAATAGCTCACTAGTCGAGTGACCCTGCGCCGAAAATGTACCGGGGCTAAAACAATTTACCGAAGCTGTGGATACCTTTATAGGTATGGTAGGAGATCGGAA
>TrinityLAB_DN1546_c0_g1_i7 len=826 path=[0:0-113 3:114-177 4:178-187 5:188-223 7:224-224 10:225-257 13:258-421 14:422-468 15:469-474 17:475-599 19:600-643 20:644-713 22:714-825]
CTGAGTACGACGGAGCACGTGAAATTCCGTCGGAATCTGGGAGGACCATCTCCTAAGGCTAAATACTCTCTAGTGACCGATAGTGAACCAGTACCGTGAGGGAAAGGTGAAAAGTACCCCGGAAGGGGAGTGAAAGAGAACTTGAAACCGTGTGCTTACAAGTAGTCAGAGCCCGTTAATGGGTGATGGCGTGCCTTTTGTAGAATGAACCGGCGAGTTACGATCTGATGCAAGGTTAAGCAGCAAATGTGGAGCCGCAGCGAAAGCGAGTCTGAATAGGGCGTTGAGTATTTGGTCGTAGACCCGAAACCAGGTGATCTACCCTTGGTCAGGTTGAAGTTCAGGTAACACTGAATGGAGGACCGAACCGACTTACGTTGAAAAGTGAGCGGATGAACTGTGGGTAGCGGAGAAATTCCAATCGAACTTGGAGATAGCTGGTTCTCTCCGAAATAGCTTTAGGGCTAGCCTCAAGTGATGATTATTGGAGGTAGAGCACTGTTTGGACGAGGGGCCCCTCTCGGGTTACCGAATTCAGACAAACTCCGAATGCCAATTAATTTAACTTGGGAGTCAGAACATGGGTGATAAGGTCCGTGTTCGAAAGGGAAACAGCCCAGACCACCAGCTAAGGTCCCAAAATATATGTTAAGTGGAAAAGGATGTGGCGTTGCCCAGACAACTAGGATGTTGGCTTAGAAGCAGCCATCATTTAAAGAGTGCGTAATAGCTCACTAGTCGAGTGACCCTGCGCCGAAAATGTACCGGGGCTAAAACAATTTACCGAAGCTGTGGATACCTTTATAGGTATGGTAGGAGATCGGAA
>TrinityLAB_DN1611_c1_g1_i1 len=554 path=[0:0-144 2:145-553]
AAATTTGAAATCTGGCGTCTTCGACGTCCGAGTTGTAATTTGTAGAGGATGCTTCTGAGTAACCACCGACCTAAGTTCCTTGGAACAGGACGTCGCAGAGGGTGAGAATCCCGTATGTGGCCGCCAGCCTCCGCCGTGTAAAGCCCCTTCGACGAGTCGAGTTGTTTGGGAATGCAGCTCTAAATGGGAGGTAAATTTCTTCTAAAGCTAAATATTGGCCAGAGACCGATAGCGCACAAGTAGAGTGATCGAAAGATGAAAAGCACTTTGGAAAGAGAGTTAAAAAGCACGTGAAATTGTTGAAAGGGAAGCGCTTGCAGCCAGACTTGCCTGTAGTTGCTCATCCGGGTTTCTACCCGGTGCACTCTTCTATAGGCAGGCCAGCATCAGTTTGGGCGGTTGGATAAAGGTCTCTGTCATGTACCTCCTCTCGGGGAGATCTTATAGGGGAGACGATATGCAACCAGCCTGGACTGAGGTCCGCGCATCTGCTAGGATGCTGGCGTAATGGCTGTAAGCGGCCCGTCTTGAAACACGGACCAAGGAGTCTAACA
>TrinityLAB_DN1717_c0_g1_i1 len=1115 path=[0:0-1114]
CGATCTGGAGACGGACGGGCGCGAAAAGGCTTACAGATTCATCGCCTGCTCGGCAGTGGCGTTCAGTGTTATTGCAATCATTTCCACATGCATTACATTGCCTATGCTGTACAATTATGTGCGTTATGTGGAAGATCAAGTGCAAGAAGAGTTGATCATATGCCAAGAGACGGCCAGAGACTTTATTCAAGAATTCCGTCATCAGCAAGCCTCGCTGGCTGACGTACGTAAAGCCGACGGCCTGAAGAAGGTGGTGAAAAGACAGGTTCCTCCGGAATGCAGAGACTGCTGTCTTCCTGGCCTGCCTGGACCTATAGGTGTGCCCGGCAAAAATGGTCGACCCGGTCGCCCTGGAGTGCCTGGACCGCCTGGTTTCCCAGGACTTCCACCACCTGAAATTTGCATAATTCAAACACCGCCACCGTGCAAACCATGCCCACGAGGTGAACCTGGACCGCCTGGCCCGTCCGGACCTGAGGGTGAACCTGGACCTTCTGGACCGCCAGGTATGCCTGGCAAAGATGGTCTTAATGGACCAGTTGGACCCGAAGGCAAACCTGGTCTCCCGGGACCAGTCGGACCACCCGGACCGAAAGGTACACCTGGTACTCCAGCAGCTAACGTTCCAGCCGTACCCGGTGATCCTGGTCCACGAGGACCTCCAGGACCACCCGGACCACCTGGACAACCTGGTCGTCCCGGAGCTGATGGTATGCCAGGTGCTCAAGGACCACCAGGACCAATGGGTCCGCTTGGTCCACCTGGCGACGATGGTAGAAATGGTGAGAAAGGACCTCCTGGACCACAGGGTCCTCCTGGAGAAAAGGGAATCTGTCCAAAGTATTGTGCCTTGGATGGAGGCGTCTTCTTCTCTGACGGTACTCGACGTTAACAAGTCAGACTGGAGGCAAATTTCACAACTGGCTTTTGAAATCGATCACAACGGTCTATTTCATCGGAGACCTCATTACTCGTCCATCAGAACTATTCCAACGTCTTTTCGAAAAACATGAAGTCAGTGTGGTGTTTCGTCAAATAAACAATTGCATTCTATCCTTACCATTGACACACCGGGTGTCCTTTTCTCTTATCTCGAGTATAATTATTCGAAACAC
>TrinityLAB_DN2197_c0_g1_i5 len=1022 path=[2:0-76 3:77-125 5:126-248 6:249-272 7:273-347 9:348-389 11:390-446 14:447-469 16:470-520 18:521-546 19:547-691 21:692-755 23:756-1021]
TTCCGATCTGACCGAACCCACTTCAGTTGAAAATGGAGGGGATGAGCTGTGGGTAGGGGTGAAAGGCCAATCAAACTCCGTGATAGCTGGTTCTCCCCGAAATGCATTTAGGTGCAGCGTTGCGTGTTTCTTGCCGGAGGTAGAGCTACTGGATGGCCGATGGGCCCTACAAGGTTACTGACGTCAGCCAAACTCCGAATGCCGGTAAGTGAGAGCGCGGCAGTGAGACTGCGGGGGATAAGCTTCGTAGTCGAGAGGGAAACAGCCCAGATCGCCGGTTAAGGCCCCTAAGGGTGTACTAAGTGGAAAAGGATGTGGGATCGCGAAGACAGCCAGGAGGTTGGCTTAGAAGCAGCCACCCTTGAAAGAGTGCGTAATAGCTCACTGGTCGAGTGGTTCTGCGCCGACAATGTAGTGGGGCTCAAGTACACCGCCGAAGCCGCGGCAAGCAACTTACGTTGTTTGGGTAGGGGAGCGTCGTGCATGGGTTGAAGCGTTACCGTAAGGAGGCGTGGACTGTGTGCGAGTGAGAATGCAGGCATGAGTAACGAATTGTAAGGTGAGAATCCTTACCGCCGGATGACTAAGGGTTCCTGGGTCAAGTTCGTCTTCCCAGGGTGAGTCGGGACCTAAGGCGAGGCCGACAGGCGTAGTCGATGGATAACCAGTTGATATTCTGGTACCCGTACATGTGCGCCCATGATGAAGCACGGATACTAACCACTGCGGATATGCTACCTGTTCACTTTTTTGGTGTTGGTGGTGTTGATGTCGTGGGGCCTGATGTGTGGTTCAAGTGATGGGGTGACGCAGTGAGGTAGCCGCGCCACTTAGTGGATTGGTGGTGTAAGCGTGTAGGCCGTGTGGTAGGTAAATCCGCTACACATGTGGTTGAGGCGTGATGCGTAGACCCAGTGGGGTTGATGGTGGTGATCCTGTACTGTCGAGAAAAGCCTCTAGCGAGTGTGTGTATGGCCCGTACCCTAAACCGACACAGGTGGTCAGGTTGAAGATACTAAGGA
>TrinityLAB_DN2197_c0_g1_i7 len=615 path=[1:0-64 16:65-115 18:116-141 19:142-286 22:287-348 23:349-614]
AAGCAGAAGACGGCATACGAGATCTGTATTAGTGACTGGAGTTCAGACGTGTGCTCTTCCGATCTGGGAGCGTCGTGCATGGGTTGAAGCGTTACCGTAAGGAGGCGTGGACTGTGTGCGAGTGAGAATGCAGGCATGAGTAACGAATTGTAAGGTGAGAATCCTTACCGCCGGATGACTAAGGGTTCCTGGGTCAAGTTCGTCTTCCCAGGGTGAGTCGGGACCTAAGGCGAGGCCGACAGGCGTAGTCGATGGATAACCAGTTGATATTCTGGTACCCGTACATGCGCGCCCATGATAAAGCACTGATACTAACCACCGCGGATGCACTACCGGTCTTCTTTGAAGATTGGTGGTGTTGATGTCGTGGGGCCTGATGTGTGGTTCAAGTGATGGGGTGACGCAGTGAGGTAGCCGCGCCACTTAGTGGATTGGTGGTGTAAGCGTGTAGGCCGTGTGGTAGGTAAATCCGCTACACATGTGGTTGAGGCGTGATGCGTAGACCCAGTGGGGTTGATGGTGGTGATCCTGTACTGTCGAGAAAAGCCTCTAGCGAGTGTGTGTATGGCCCGTACCCTAAACCGACACAGGTGGTCAGGTTGAAGATACTAAGGA
>TrinityLAB_DN2197_c0_g1_i8 len=544 path=[3:0-48 5:49-171 6:172-195 8:196-270 9:271-312 10:313-329 12:330-438 17:439-439 18:440-465 20:466-543]
CCGTGATAGCTGGTTCTCCCCGAAATGCATTTAGGTGCAGCGTTGCGTGTTTCTTGCCGGAGGTAGAGCTACTGGATGGCCGATGGGCCCTACAAGGTTACTGACGTCAGCCAAACTCCGAATGCCGGTAAGTGAGAGCGCGGCAGTGAGACTGCGGGGGATAAGCTTCGTAGTCGAGAGGGAAACAGCCCAGATCATCAGCTAAGGCCCCTAAGTGGTGACTCAGTGGGAAAGGATGTGGAGTTGCGTAGACAACCAGGAGGTTGGCTTGGAAGCAGCCACCCTTGAAAGAGTGCGTAATAGCTCACTGGTCAAGTGATTCCGCGCCGATAATGTAGCGGGGCTTAAGTTATCCGCCGAAGCTGTGGCAACCTGTGTGGTTGGGTAGGGGAGCGTCGTGTCAGTGGTGAAGCTGCCGGGTGACTGTGTGGTGGAGTTGATGCGAGTGAGAATGCAGGCATGAGTAGCGTGTGACGGGTGGGAATCCCGTCCGCCGATTATCCAAGGGTTCCAGGGTCAAGTTTGTCTGCCCTGGGTGAGTTGG
>TrinityLAB_DN2197_c0_g1_i2 len=511 path=[0:0-102 3:103-151 4:152-272 6:273-296 8:297-371 9:372-413 10:414-430 13:431-510]
CTTCCGATCTGAAGCGTCGGTAAGACGTCGTGGAGGTCCGAACCCACTTCAGTTAAAAATGGAGGGGATGAGTTGTGGATAGGGGTGAAAGGCCAATCAAACACCGTGATAGCTGGTTCTCCCCGAAATGCATTTAGGTGCAGCGTTGCGTGGTTCTTGTTGGAGGTAGAGCACTGGATGGTCTAGGGGGCTTATCGGCTTACCGAAATCAGCCAAACTCCGAATGCTGGCAAGTGTAGCGTGGCAGTGAGACGGCGGGGGATAAGCTTCGTCGTCGAGAGGGAAACAGCCCAGATCATCAGCTAAGGCCCCTAAGTGGTGACTCAGTGGGAAAGGATGTGGAGTTGCGTAGACAACCAGGAGGTTGGCTTGGAAGCAGCCACCCTTGAAAGAGTGCGTAATAGCTCACTGGTCAAGTGATTCCGCGCCGACAATGTAGCGGGGCTCAAGTACACCGCCGAAACCGTGGCATTCAGTTTTGCTGGATGGGTAGGGGAGCGTCGTTCACGAG
>TrinityLAB_DN2197_c0_g1_i9 len=546 path=[3:0-48 5:49-171 6:172-195 7:196-270 9:271-312 11:313-369 15:370-440 17:441-441 18:442-467 20:468-545]
CCGTGATAGCTGGTTCTCCCCGAAATGCATTTAGGTGCAGCGTTGCGTGTTTCTTGCCGGAGGTAGAGCTACTGGATGGCCGATGGGCCCTACAAGGTTACTGACGTCAGCCAAACTCCGAATGCCGGTAAGTGAGAGCGCGGCAGTGAGACTGCGGGGGATAAGCTTCGTAGTCGAGAGGGAAACAGCCCAGATCGCCGGTTAAGGCCCCTAAGGGTGTACTAAGTGGAAAAGGATGTGGGATCGCGAAGACAGCCAGGAGGTTGGCTTAGAAGCAGCCACCCTTGAAAGAGTGCGTAATAGCTCACTGGTCGAGTGGTTCTGCGCCGACAATGTAGTGGGGCTCAAGTACACCGCCGAAGCCGCGGCATTCCTTTTTGGGATGGGTAGGGGAGCGTCGTGTATCCGTTGAAGCTGCAGAGTGATCTAGTGGTGGAGGGTATGCGAGTGAGAATGCAGGCATGAGTAGCGTGTGACGGGTGGGAATCCCGTCCGCCGATTATCCAAGGGTTCCAGGGTCAAGTTTGTCTGCCCTGGGTGAGTTGG
>TrinityLAB_DN2197_c0_g1_i10 len=544 path=[3:0-48 5:49-171 6:172-195 7:196-270 9:271-312 10:313-329 12:330-438 17:439-439 18:440-465 20:466-543]
CCGTGATAGCTGGTTCTCCCCGAAATGCATTTAGGTGCAGCGTTGCGTGTTTCTTGCCGGAGGTAGAGCTACTGGATGGCCGATGGGCCCTACAAGGTTACTGACGTCAGCCAAACTCCGAATGCCGGTAAGTGAGAGCGCGGCAGTGAGACTGCGGGGGATAAGCTTCGTAGTCGAGAGGGAAACAGCCCAGATCGCCGGTTAAGGCCCCTAAGGGTGTACTAAGTGGAAAAGGATGTGGGATCGCGAAGACAGCCAGGAGGTTGGCTTAGAAGCAGCCACCCTTGAAAGAGTGCGTAATAGCTCACTGGTCAAGTGATTCCGCGCCGATAATGTAGCGGGGCTTAAGTTATCCGCCGAAGCTGTGGCAACCTGTGTGGTTGGGTAGGGGAGCGTCGTGTCAGTGGTGAAGCTGCCGGGTGACTGTGTGGTGGAGTTGATGCGAGTGAGAATGCAGGCATGAGTAGCGTGTGACGGGTGGGAATCCCGTCCGCCGATTATCCAAGGGTTCCAGGGTCAAGTTTGTCTGCCCTGGGTGAGTTGG
>TrinityLAB_DN2197_c0_g1_i1 len=645 path=[0:0-102 3:103-151 4:152-272 6:273-296 8:297-371 9:372-413 10:414-430 12:431-539 17:540-540 18:541-566 20:567-644]
CTTCCGATCTGAAGCGTCGGTAAGACGTCGTGGAGGTCCGAACCCACTTCAGTTAAAAATGGAGGGGATGAGTTGTGGATAGGGGTGAAAGGCCAATCAAACACCGTGATAGCTGGTTCTCCCCGAAATGCATTTAGGTGCAGCGTTGCGTGGTTCTTGTTGGAGGTAGAGCACTGGATGGTCTAGGGGGCTTATCGGCTTACCGAAATCAGCCAAACTCCGAATGCTGGCAAGTGTAGCGTGGCAGTGAGACGGCGGGGGATAAGCTTCGTCGTCGAGAGGGAAACAGCCCAGATCATCAGCTAAGGCCCCTAAGTGGTGACTCAGTGGGAAAGGATGTGGAGTTGCGTAGACAACCAGGAGGTTGGCTTGGAAGCAGCCACCCTTGAAAGAGTGCGTAATAGCTCACTGGTCAAGTGATTCCGCGCCGATAATGTAGCGGGGCTTAAGTTATCCGCCGAAGCTGTGGCAACCTGTGTGGTTGGGTAGGGGAGCGTCGTGTCAGTGGTGAAGCTGCCGGGTGACTGTGTGGTGGAGTTGATGCGAGTGAGAATGCAGGCATGAGTAGCGTGTGACGGGTGGGAATCCCGTCCGCCGATTATCCAAGGGTTCCAGGGTCAAGTTTGTCTGCCCTGGGTGAGTTGG
>TrinityLAB_DN2197_c0_g1_i3 len=672 path=[9:0-41 11:42-98 14:99-121 16:122-172 18:173-198 19:199-343 22:344-405 23:406-671]
GAAGCAGCCACCCTTGAAAGAGTGCGTAATAGCTCACTGGTCGAGTGGTTCTGCGCCGACAATGTAGTGGGGCTCAAGTACACCGCCGAAGCCGCGGCAAGCAACTTACGTTGTTTGGGTAGGGGAGCGTCGTGCATGGGTTGAAGCGTTACCGTAAGGAGGCGTGGACTGTGTGCGAGTGAGAATGCAGGCATGAGTAACGAATTGTAAGGTGAGAATCCTTACCGCCGGATGACTAAGGGTTCCTGGGTCAAGTTCGTCTTCCCAGGGTGAGTCGGGACCTAAGGCGAGGCCGACAGGCGTAGTCGATGGATAACCAGTTGATATTCTGGTACCCGTACATGCGCGCCCATGATAAAGCACTGATACTAACCACCGCGGATGCACTACCGGTCTTCTTTGAAGATTGGTGGTGTTGATGTCGTGGGGCCTGATGTGTGGTTCAAGTGATGGGGTGACGCAGTGAGGTAGCCGCGCCACTTAGTGGATTGGTGGTGTAAGCGTGTAGGCCGTGTGGTAGGTAAATCCGCTACACATGTGGTTGAGGCGTGATGCGTAGACCCAGTGGGGTTGATGGTGGTGATCCTGTACTGTCGAGAAAAGCCTCTAGCGAGTGTGTGTATGGCCCGTACCCTAAACCGACACAGGTGGTCAGGTTGAAGATACTAAGGA
>TrinityLAB_DN2197_c0_g1_i4 len=619 path=[2:0-76 3:77-125 4:126-246 6:247-270 8:271-345 9:346-387 10:388-404 12:405-513 17:514-514 18:515-540 20:541-618]
TTCCGATCTGACCGAACCCACTTCAGTTGAAAATGGAGGGGATGAGCTGTGGGTAGGGGTGAAAGGCCAATCAAACTCCGTGATAGCTGGTTCTCCCCGAAATGCATTTAGGTGCAGCGTTGCGTGGTTCTTGTTGGAGGTAGAGCACTGGATGGTCTAGGGGGCTTATCGGCTTACCGAAATCAGCCAAACTCCGAATGCTGGCAAGTGTAGCGTGGCAGTGAGACGGCGGGGGATAAGCTTCGTCGTCGAGAGGGAAACAGCCCAGATCATCAGCTAAGGCCCCTAAGTGGTGACTCAGTGGGAAAGGATGTGGAGTTGCGTAGACAACCAGGAGGTTGGCTTGGAAGCAGCCACCCTTGAAAGAGTGCGTAATAGCTCACTGGTCAAGTGATTCCGCGCCGATAATGTAGCGGGGCTTAAGTTATCCGCCGAAGCTGTGGCAACCTGTGTGGTTGGGTAGGGGAGCGTCGTGTCAGTGGTGAAGCTGCCGGGTGACTGTGTGGTGGAGTTGATGCGAGTGAGAATGCAGGCATGAGTAGCGTGTGACGGGTGGGAATCCCGTCCGCCGATTATCCAAGGGTTCCAGGGTCAAGTTTGTCTGCCCTGGGTGAGTTGG
>TrinityLAB_DN2197_c0_g2_i1 len=756 path=[0:0-755]
AAATACTACTGTGTGACCGATAGTGAACAAGTACCGCGAGGGAAAGGTGAAAAGAACCCCGGAAGGGGAGTGAAATAGAACATGAAACCGTCAGCTTACAAGCAGTGGGAGGACGATTAAACGTCTGACCGCGTGCCTGTTGAAGAATGAGCCGGCGACTTATAGGTAGTGGCAGGTTAAAGCGAAAATGCTGAAGCCAAAGCGAAAGCGAGTCTGAATAGGGCGCTCTAAGTCACTAGTTATAGACCCGAACCCGGGTGATCTAACCATGTCCAGGATGAAGCTTGGGTAAAACCAAGTGGAGGTCCGAACCGACCGATGTTGAAAAATCGGCGGATGAGGTGTGGTTAGGGGTGAAATGCCAATCGAACCCGGAGCTAGCTGGTTCTCCCCGAAATGTGTTGAGGCGCAGCGGTTGAGGTTTAAATCTGGGGGTAAAGCACTGTTTCGGTGCGGGCGGCGAAAGCTGTACCAAATCGAGGCAAACTCAGAATACCAGATGTACACTCAGCCAGTGAGACGGTGGGGGATAAGCTTCATCGTCAAGAGGGAAACAGCCCAGATCACCAGCTAAGGCCCCCAAATTGTCACTAAGTGATAAAGGAGGTGGGAGTGCAAAGACAACCAGGAGGTTTGCCTAGAAGCAGCCATCCTTGAAAGAGTGCGTAATAGCTCACTGGTCAAGCGCTCCTGCGCCGAAAATGAATGGGGCTAAGTGACATGCCGAAGCTGTGAGATATGAAAATATCGGTAGGG
>TrinityLAB_DN2197_c1_g1_i10 len=1060 path=[0:0-574 3:575-726 6:727-744 7:745-752 9:753-754 11:755-833 18:834-855 19:856-857 22:858-899 25:900-900 27:901-904 28:905-909 29:910-940 30:941-962 32:963-981 33:982-993 35:994-1059]
CAGACGTGTGCTCTTCCGATCTATTCAAAGTAGTTAGAGCAAAGACCTGATGCGCAAGCGTCAGTGCTTGTTTGGTGAAAGCCAAACGAGAGAAGCCCTATCATTGGGTTTTGGGATGTGAATAATGGCGCTCGGCCTCGCAGGCTCGGCACTCGCCATTACCCAAAATCTGCACTGCTGACGCAGCGCAAAGATGATTTTGGGTCCCCTTCGTCTAGAGGCCTAGGACACCGCCCTTTCACGGCGGTAACAGGGGTTCGAATCCCCTAGGGGACGCCACTTCTCTTCTTGCTAACAAGAATGCAGAGTTAAGAATTGATTCTTAACTCTGTTTTCTTCGGCCTCGCGCCGTTGCAAACATGCTCTTTAACAATCTGGAAAGCTGATTTAAAAAGTAGTTCTCAAACATTTGTTACAAGTGCTTTGGAAACTTCTTGGCGAAAACCAAATTTTATTTGGTCCTTGTTGTACGACAACAGGCTGTGCCGGTTTCACCGACACTTCTTGGGGTTGTATGGTTAAGTGACTAAGCGTACATGGTGGATGCCTTGGCAGTCAGAGGCGATGAAGGACGTGCTACCCTGCGAAAAGGGTTGGTGAGCTGGGATGGAGCGCTATAGCCAACCATGTCCGAATGGGGAAACCCACCTAAGATAACTTAGGTATCGTTAAGTGAATACATAGCTTAACGAGGCGAACCGGGAGAACTGAAACATCTAAGTACCCCGAGGAAAAGAAATCAACCGAGATTCCCTTAGTAGTGGCGAGCGAACGGGGACCAGCCCTTAAGTTGGTTTGAGATTAGTGGAACGCTCTGGAAAGTGCGGCCATAGTGGGTGATAGCCCCGTACACGAAAATCTCTTATCAATGAAATCGAGTAGGACGGAGCACGAGAAACTTTGTCTGAATATGGGGGGACCATCCTCCAAGGCTAAATACTACTGACTGACCGATAGTGAACTAGTACCGTGAGGGAAAGGCGAAAAGAACCCCGGGAGGGGAGTGAAATAGATCCTGAAACCGCATGCATACAAAAAGTCGGAGCCTCGCAAGGGGGAT
>TrinityLAB_DN2197_c1_g1_i8 len=677 path=[1:0-304 5:305-513 26:514-517 27:518-521 28:522-526 29:527-557 31:558-579 32:580-598 33:599-610 35:611-676]
TCAGCTAACAAGTTGAGATTAATGAAGAACGGCGAAACGCGTAATACTCAAAAACAGTTCGATGAATACAAGATCGAACTGAGTCCTTGACGACATTGCAGTCAGCGATGTCAAAGTTATAGGGTCAAGTGACTAAGAGCATGTGGTGGATGCCTTGGCGATTACAGGCGAAGAAAGACGTGATAGCCTGCGATAAGCTTCGGGGAGCTGGCAAATAAGCTTTGATCCGGAGATTTCTGAATGGGGAAACCCACTTACCATAAGGTAGGTATCGCATGATGAATACATAGTCATGCGAGGCGAACCGGGTGAACTGAAACATCTCAGTAGCTCGAGGAAAAGACATCAACCGAGATTCCGAAAGTAGTGGCGAGCGAAATCGGAAGAGCCTTCTAGTGATAGCACGACTGTTAGCAAAACGGAATGGAAAGTCCGGCCATAGCAGGTGATAGCCCTGTATGCGAAAACAGACGTGTGGTACTAAGTTAGAGAAAAGTAGGGCGGGACACGAGAAATCCTGTCTGAATATGGGGGGACCATCCTCCAAGGCTAAATACTCCTGACTGACCGATAGCGAACCAGTACCGTGAGGGAAAGGCGAAAAGAACCCCGGGAGGGGAGTGAAATAGATCCTGAAACCGCATGCATACAAAAAGTCGGAGCCTCGCAAGGGGGAT
>TrinityLAB_DN2197_c1_g1_i3 len=1037 path=[0:0-574 3:575-726 6:727-744 7:745-752 8:753-828 16:829-836 17:837-839 18:840-861 19:862-863 21:864-864 24:865-902 26:903-906 27:907-910 28:911-915 29:916-946 31:947-968 32:969-987 34:988-1036]
CAGACGTGTGCTCTTCCGATCTATTCAAAGTAGTTAGAGCAAAGACCTGATGCGCAAGCGTCAGTGCTTGTTTGGTGAAAGCCAAACGAGAGAAGCCCTATCATTGGGTTTTGGGATGTGAATAATGGCGCTCGGCCTCGCAGGCTCGGCACTCGCCATTACCCAAAATCTGCACTGCTGACGCAGCGCAAAGATGATTTTGGGTCCCCTTCGTCTAGAGGCCTAGGACACCGCCCTTTCACGGCGGTAACAGGGGTTCGAATCCCCTAGGGGACGCCACTTCTCTTCTTGCTAACAAGAATGCAGAGTTAAGAATTGATTCTTAACTCTGTTTTCTTCGGCCTCGCGCCGTTGCAAACATGCTCTTTAACAATCTGGAAAGCTGATTTAAAAAGTAGTTCTCAAACATTTGTTACAAGTGCTTTGGAAACTTCTTGGCGAAAACCAAATTTTATTTGGTCCTTGTTGTACGACAACAGGCTGTGCCGGTTTCACCGACACTTCTTGGGGTTGTATGGTTAAGTGACTAAGCGTACATGGTGGATGCCTTGGCAGTCAGAGGCGATGAAGGACGTGCTACCCTGCGAAAAGGGTTGGTGAGCTGGGATGGAGCGCTATAGCCAACCATGTCCGAATGGGGAAACCCACCTAAGATAACTTAGGTATCGTTAAGTGAATACATAGCTTAACGAGGCGAACCGGGAGAACTGAAACATCTAAGTACCCCGAGGAAAAGAAATCAACCGAGATTCCGTTAGTAGCGGCGAGCGAACGCGGAGCAGCCCAGAGTCTGAATCAGTGGATGCGTTAGTGGAACGGATTGGAAAGTCCGGCGATACAGGGTGATAGCCCCGTACACGAAAACAACCTTGATGTGAAATCGAGTAGGGCGGGACACGTGACATCCTGTCTGAATATGGGGGGACCATCCTCCAAGGCTAAATACTCCTGACTGACCGATAGCGAACCAGTACCGTGAGGGAAAGGCAGATCGGAAGAGCGTCGTGTAGGTAAAGAGTGTAGTACTCCGTGTCGAT
>TrinityLAB_DN2197_c1_g1_i6 len=1058 path=[0:0-574 2:575-724 6:725-742 7:743-750 9:751-752 11:753-831 18:832-853 19:854-855 22:856-897 25:898-898 27:899-902 28:903-907 29:908-938 30:939-960 32:961-979 33:980-991 35:992-1057]
CAGACGTGTGCTCTTCCGATCTATTCAAAGTAGTTAGAGCAAAGACCTGATGCGCAAGCGTCAGTGCTTGTTTGGTGAAAGCCAAACGAGAGAAGCCCTATCATTGGGTTTTGGGATGTGAATAATGGCGCTCGGCCTCGCAGGCTCGGCACTCGCCATTACCCAAAATCTGCACTGCTGACGCAGCGCAAAGATGATTTTGGGTCCCCTTCGTCTAGAGGCCTAGGACACCGCCCTTTCACGGCGGTAACAGGGGTTCGAATCCCCTAGGGGACGCCACTTCTCTTCTTGCTAACAAGAATGCAGAGTTAAGAATTGATTCTTAACTCTGTTTTCTTCGGCCTCGCGCCGTTGCAAACATGCTCTTTAACAATCTGGAAAGCTGATTTAAAAAGTAGTTCTCAAACATTTGTTACAAGTGCTTTGGAAACTTCTTGGCGAAAACCAAATTTTATTTGGTCCTTGTTGTACGACAACAGGCTGTGCCGGTTTCACCGACACTTCTTGGGGTTGTATGGTTAAGTGACTAAGCGTACATGGTGGATGCCTTGGCAGTCAGAGGCGATGAAGGACGTACTAACTTGCGATAAGCGCAGATGAGGCAGTAAGAGCCGTTTGAGTCTGCGATTTCCGAATGGGGAAACCCAGCTGCATAAGCAGTTATCACTAGATGAATACATAGTCTAGTGAGGCAAACCGGGGGAACTGAAACATCTAAGTACCCTGAGGAAAAGAAATCAACCGAGATTCCCTTAGTAGTGGCGAGCGAACGGGGACCAGCCCTTAAGTTGGTTTGAGATTAGTGGAACGCTCTGGAAAGTGCGGCCATAGTGGGTGATAGCCCCGTACACGAAAATCTCTTATCAATGAAATCGAGTAGGACGGAGCACGAGAAACTTTGTCTGAATATGGGGGGACCATCCTCCAAGGCTAAATACTACTGACTGACCGATAGTGAACTAGTACCGTGAGGGAAAGGCGAAAAGAACCCCGGGAGGGGAGTGAAATAGATCCTGAAACCGCATGCATACAAAAAGTCGGAGCCTCGCAAGGGGGAT
>TrinityLAB_DN2197_c1_g1_i2 len=1053 path=[0:0-574 3:575-726 6:727-744 7:745-752 8:753-828 16:829-836 17:837-839 18:840-861 20:862-917 29:918-948 31:949-970 32:971-989 33:990-1001 36:1002-1052]
CAGACGTGTGCTCTTCCGATCTATTCAAAGTAGTTAGAGCAAAGACCTGATGCGCAAGCGTCAGTGCTTGTTTGGTGAAAGCCAAACGAGAGAAGCCCTATCATTGGGTTTTGGGATGTGAATAATGGCGCTCGGCCTCGCAGGCTCGGCACTCGCCATTACCCAAAATCTGCACTGCTGACGCAGCGCAAAGATGATTTTGGGTCCCCTTCGTCTAGAGGCCTAGGACACCGCCCTTTCACGGCGGTAACAGGGGTTCGAATCCCCTAGGGGACGCCACTTCTCTTCTTGCTAACAAGAATGCAGAGTTAAGAATTGATTCTTAACTCTGTTTTCTTCGGCCTCGCGCCGTTGCAAACATGCTCTTTAACAATCTGGAAAGCTGATTTAAAAAGTAGTTCTCAAACATTTGTTACAAGTGCTTTGGAAACTTCTTGGCGAAAACCAAATTTTATTTGGTCCTTGTTGTACGACAACAGGCTGTGCCGGTTTCACCGACACTTCTTGGGGTTGTATGGTTAAGTGACTAAGCGTACATGGTGGATGCCTTGGCAGTCAGAGGCGATGAAGGACGTGCTACCCTGCGAAAAGGGTTGGTGAGCTGGGATGGAGCGCTATAGCCAACCATGTCCGAATGGGGAAACCCACCTAAGATAACTTAGGTATCGTTAAGTGAATACATAGCTTAACGAGGCGAACCGGGAGAACTGAAACATCTAAGTACCCCGAGGAAAAGAAATCAACCGAGATTCCGTTAGTAGCGGCGAGCGAACGCGGAGCAGCCCAGAGTCTGAATCAGTGGATGCGTTAGTGGAACGGATTGGAAAGTCCGGCGATACAGGGTGATAGCCCCGTACACGAAGACGCATTGCTGTGAGCTCGATGAGTAGGACGGGACACGTGGTATCCTGTTTGAAGATGGGGGGACCATCCTCCAAGGCTAAATACTCCTGACTGACCGATAGCGAACCAGTACCGTGAGGGAAAGGCGAAAAGAACCCCTGTGAGGGGAGTGAAATAGAACCTGAAACCGTGTGCCTACAACAAGTTCGA
>TrinityLAB_DN2197_c1_g1_i9 len=667 path=[1:0-304 4:305-350 7:351-358 9:359-360 10:361-384 13:385-506 25:507-507 27:508-511 28:512-516 29:517-547 31:548-569 32:570-588 33:589-600 35:601-666]
TCAGCTAACAAGTTGAGATTAATGAAGAACGGCGAAACGCGTAATACTCAAAAACAGTTCGATGAATACAAGATCGAACTGAGTCCTTGACGACATTGCAGTCAGCGATGTCAAAGTTATAGGGTCAAGTGACTAAGAGCATGTGGTGGATGCCTTGGCGATTACAGGCGAAGAAAGACGTGATAGCCTGCGATAAGCTTCGGGGAGCTGGCAAATAAGCTTTGATCCGGAGATTTCTGAATGGGGAAACCCACTTACCATAAGGTAGGTATCGCATGATGAATACATAGTCATGCGAGGCGAACGAGGGGAAGTGAAACATCTCAGTACCCTTAGGAAAAGAAATCAATTGAGATTCCCTCAGTAGCGGCGAGCGAACGGGGATCAGCCCATTAAGTTATATGTGTATTAGCGGAAAGCTCTGGGAAGTGCTACCGTAGAGGGTGATAGTCCCGTACACGAAAGTGCACATATAATGATGACGAGTAGGGCGAGGCACGTGAAACCTTGTCTGAATATGGGGGGACCATCCTCCAAGGCTAAATACTCCTGACTGACCGATAGCGAACCAGTACCGTGAGGGAAAGGCGAAAAGAACCCCGGGAGGGGAGTGAAATAGATCCTGAAACCGCATGCATACAAAAAGTCGGAGCCTCGCAAGGGGGAT
>TrinityLAB_DN2197_c1_g1_i5 len=1045 path=[0:0-574 3:575-726 6:727-744 7:745-752 9:753-754 10:755-778 12:779-789 15:790-830 17:831-833 18:834-855 19:856-857 21:858-858 23:859-904 28:905-909 29:910-940 31:941-962 32:963-981 33:982-993 36:994-1044]
CAGACGTGTGCTCTTCCGATCTATTCAAAGTAGTTAGAGCAAAGACCTGATGCGCAAGCGTCAGTGCTTGTTTGGTGAAAGCCAAACGAGAGAAGCCCTATCATTGGGTTTTGGGATGTGAATAATGGCGCTCGGCCTCGCAGGCTCGGCACTCGCCATTACCCAAAATCTGCACTGCTGACGCAGCGCAAAGATGATTTTGGGTCCCCTTCGTCTAGAGGCCTAGGACACCGCCCTTTCACGGCGGTAACAGGGGTTCGAATCCCCTAGGGGACGCCACTTCTCTTCTTGCTAACAAGAATGCAGAGTTAAGAATTGATTCTTAACTCTGTTTTCTTCGGCCTCGCGCCGTTGCAAACATGCTCTTTAACAATCTGGAAAGCTGATTTAAAAAGTAGTTCTCAAACATTTGTTACAAGTGCTTTGGAAACTTCTTGGCGAAAACCAAATTTTATTTGGTCCTTGTTGTACGACAACAGGCTGTGCCGGTTTCACCGACACTTCTTGGGGTTGTATGGTTAAGTGACTAAGCGTACATGGTGGATGCCTTGGCAGTCAGAGGCGATGAAGGACGTGCTACCCTGCGAAAAGGGTTGGTGAGCTGGGATGGAGCGCTATAGCCAACCATGTCCGAATGGGGAAACCCACCTAAGATAACTTAGGTATCGTTAAGTGAATACATAGCTTAACGAGGCGAACCGGGAGAACTGAAACATCTAAGTACCCCGAGGAAAAGAAATCAACCGAGATTCCCTCAGTAGCGGCGAGCGAACGGGGATTAGCCCTTAAGTCAGAGGGGTGTTAGTGGAATGGTCTGGAAAGTCCAGCGGCACAGGGTGATAGCCCCGTACACGAAAACTAACCTTTGATGAAAACGAGTAAGGCGGGACACGTGATATCCTGTTTGAATATGGGGGGACCATCCTCCAAGGCTAAATACTCCTGACTGACCGATAGCGAACCAGTACCGTGAGGGAAAGGCGAAAAGAACCCCTGTGAGGGGAGTGAAATAGAACCTGAAACCGTGTGCCTACAACAAGTTCGA
>TrinityLAB_DN2197_c1_g1_i1 len=638 path=[1:0-304 4:305-350 7:351-358 9:359-360 10:361-384 13:385-506 25:507-507 27:508-511 28:512-516 29:517-547 31:548-569 32:570-588 34:589-637]
TCAGCTAACAAGTTGAGATTAATGAAGAACGGCGAAACGCGTAATACTCAAAAACAGTTCGATGAATACAAGATCGAACTGAGTCCTTGACGACATTGCAGTCAGCGATGTCAAAGTTATAGGGTCAAGTGACTAAGAGCATGTGGTGGATGCCTTGGCGATTACAGGCGAAGAAAGACGTGATAGCCTGCGATAAGCTTCGGGGAGCTGGCAAATAAGCTTTGATCCGGAGATTTCTGAATGGGGAAACCCACTTACCATAAGGTAGGTATCGCATGATGAATACATAGTCATGCGAGGCGAACGAGGGGAAGTGAAACATCTCAGTACCCTTAGGAAAAGAAATCAATTGAGATTCCCTCAGTAGCGGCGAGCGAACGGGGATCAGCCCATTAAGTTATATGTGTATTAGCGGAAAGCTCTGGGAAGTGCTACCGTAGAGGGTGATAGTCCCGTACACGAAAGTGCACATATAATGATGACGAGTAGGGCGAGGCACGTGAAACCTTGTCTGAATATGGGGGGACCATCCTCCAAGGCTAAATACTCCTGACTGACCGATAGCGAACCAGTACCGTGAGGGAAAGGCAGATCGGAAGAGCGTCGTGTAGGTAAAGAGTGTAGTACTCCGTGTCGAT
>TrinityLAB_DN2197_c1_g1_i4 len=1034 path=[0:0-574 3:575-726 6:727-744 7:745-752 9:753-754 10:755-778 12:779-789 14:790-823 16:824-831 17:832-834 18:835-856 20:857-912 29:913-943 31:944-965 32:966-984 34:985-1033]
CAGACGTGTGCTCTTCCGATCTATTCAAAGTAGTTAGAGCAAAGACCTGATGCGCAAGCGTCAGTGCTTGTTTGGTGAAAGCCAAACGAGAGAAGCCCTATCATTGGGTTTTGGGATGTGAATAATGGCGCTCGGCCTCGCAGGCTCGGCACTCGCCATTACCCAAAATCTGCACTGCTGACGCAGCGCAAAGATGATTTTGGGTCCCCTTCGTCTAGAGGCCTAGGACACCGCCCTTTCACGGCGGTAACAGGGGTTCGAATCCCCTAGGGGACGCCACTTCTCTTCTTGCTAACAAGAATGCAGAGTTAAGAATTGATTCTTAACTCTGTTTTCTTCGGCCTCGCGCCGTTGCAAACATGCTCTTTAACAATCTGGAAAGCTGATTTAAAAAGTAGTTCTCAAACATTTGTTACAAGTGCTTTGGAAACTTCTTGGCGAAAACCAAATTTTATTTGGTCCTTGTTGTACGACAACAGGCTGTGCCGGTTTCACCGACACTTCTTGGGGTTGTATGGTTAAGTGACTAAGCGTACATGGTGGATGCCTTGGCAGTCAGAGGCGATGAAGGACGTGCTACCCTGCGAAAAGGGTTGGTGAGCTGGGATGGAGCGCTATAGCCAACCATGTCCGAATGGGGAAACCCACCTAAGATAACTTAGGTATCGTTAAGTGAATACATAGCTTAACGAGGCGAACCGGGAGAACTGAAACATCTAAGTACCCCGAGGAAAAGAAATCAACCGAGATTCCCTCAGTAGCGGCGAGCGAACGGGGATTAGCCCTTAAGCATCTTGGAAGTTAGTGGAACGGTCCTGGAAAGGCCGGCGATACAGGGTGATAGCCCCGTACACGAAGACGCATTGCTGTGAGCTCGATGAGTAGGACGGGACACGTGGTATCCTGTTTGAAGATGGGGGGACCATCCTCCAAGGCTAAATACTCCTGACTGACCGATAGCGAACCAGTACCGTGAGGGAAAGGCAGATCGGAAGAGCGTCGTGTAGGTAAAGAGTGTAGTACTCCGTGTCGAT
>TrinityLAB_DN2197_c2_g1_i1 len=555 path=[0:0-77 1:78-172 3:173-554]
AGACGTGTGCTCTTCCGATCTGGGCGCACGGTGGATGCCTTGGCACTAGGAGCCGAAGAAGGACGTGACAAACGACGAAATGCCTCGGGGAGCTGTAAGTAAGCTTAGATCCGGGGGTGTCCGAATGGGGGAACCCAGCAGGTGATACCTGTTACCCATATCTGTTAAGGATATGAGGAGGAAGACGCAGTGAACTGAAACATCTAAGTAGCTGCAGGAAGAGAAAGCAAAAGCGATTGCCTTAGTAGCGGCGAGCGAAACGGCAGGAGGGCAAACCGAAGAGTTTACTCTTCGGGGTTGTAGGACTGCAATGTGGACTCAAAGATTATAGAAGAATGATTTGGGAAGATCAGCCAAAGAGAGTAATAGCCTCGTATTTAAAATAGTCTTTGTACCTAGCAGTATCCTGAGTACGGCGGGACACGCGAAATCCCGTCGGAATCTGGGAGGACCATCTCCCAACCCTAAATACTCCCTAGTGACCGATAGTGAACCAGTACCGTAAGGGAAAGGTGAAAAGCACCCTGAATAAGGGAGTGAAATAGTTCCTGAAAC
>TrinityLAB_DN2197_c2_g1_i2 len=555 path=[0:0-77 2:78-172 3:173-554]
AGACGTGTGCTCTTCCGATCTGGGCGCACGGTGGATGCCTTGGCACTAGGAGCCGAAGAAGGACGTGACAAACGACGATATGCCTTGGGTAGCTGTAAGTAAGCGATGATCCAGGGATTTCCGAATGGGGGAACCCAACAGGTACTACCTGTTACCCGCATCTGTTAAGGATGTGAGGAGGAAGACGCAGTGAACTGAAACATCTAAGTAGCTGCAGGAAGAGAAAGCAAAAGCGATTGCCTTAGTAGCGGCGAGCGAAACGGCAGGAGGGCAAACCGAAGAGTTTACTCTTCGGGGTTGTAGGACTGCAATGTGGACTCAAAGATTATAGAAGAATGATTTGGGAAGATCAGCCAAAGAGAGTAATAGCCTCGTATTTAAAATAGTCTTTGTACCTAGCAGTATCCTGAGTACGGCGGGACACGCGAAATCCCGTCGGAATCTGGGAGGACCATCTCCCAACCCTAAATACTCCCTAGTGACCGATAGTGAACCAGTACCGTAAGGGAAAGGTGAAAAGCACCCTGAATAAGGGAGTGAAATAGTTCCTGAAAC
>TrinityLAB_DN2260_c0_g1_i5 len=764 path=[4:0-10 5:11-227 6:228-228 7:229-268 10:269-294 11:295-379 13:380-450 14:451-474 16:475-582 17:583-597 18:598-608 20:609-696 21:697-763]
TTTCTGTCTGCCTATCTGATTGTTTGCCCGTCTGTCTTCCCATCTTTCTTTCTGTCTGCCTGTCTTCCCATCTGTCTGTTTGCCCGACTGTCTGTCCATCTTTCGGTGTGTCAATGTATCTGTCCATCTGCCAGCTTGTCTGTCTGCCCTTGTGTTTGCCCATCTTTCTGTCTGCCTATCTGCCCATCTGTCTGCCTGTCAATCTATCTGTCTGTCTGCCCATCTTTCTGCCTGCCTATCTGCCCATCTGTCTCCCTGTCAATCTGTCTGTTTGCCCGTCTGTCTGCCCATCTTTTTTCTGTCTGCCTATCTTTCCATCTGTCTACTTATCTGTCTGCCTGTTAATTTATGTCTGTTTGCCCATCTTTCTTTCTGTCTGCCCATCTGTTTGCTTGTCAATCTGTCTGTTTGCTCCTCTATCTGATAATTTTTCTTCCTGTCTGCCTATCTGTCTGCTTGTCAATCTATCTGTCTGCTTGCCCGTCTCTCTGACCATCTTTCTTTCTGTCTGCCTTTCTGCCCATCTGTCTGTTTGCCCGTGTGTCTACTTGTAAATCTATCTGTCTGCTTGTCTGTCTGTCTGTCTGCCCATCTTTCTTTCTGTCTGCCCATCTGTTTGCTTGTCAATCTGTCTGTTTGCTCCTCTATCTGATAATTTTTCTTCCTGTCTGCCTATCTGTCTGCTTGTCAATCTATCACTGTCTCTTATACACATCTGACGCTGCCGACGATACACGTTGAGTGTAGATCTCGGTGGTCGCCGT
>TrinityLAB_DN2460_c0_g2_i2 len=1801 path=[1:0-266 2:267-1800]
GTGACTGGAGTTCAGACGTGTGCTCTTCCGATCTTCGTGTTCGTTTTCGTCATCGTGCGGTTGACAGCGTCTTTTTGTCAGCGTCTCTTGATCACATCCGCTTGGAATTGACCAACCATGGGCAAGGAGAAAACACATATAAATATTGTGGTAATTGGTCACGTCGATTCGGGAAAGTCTACAACTACTGGCCATTTGATCTACAAATGTGGCGGTATCGACAAGCGTACCATCGAAAAATTCGAAAAGGAAGCCCAGGAGATGGGAAAAGGTTCGTTCAAGTACGCCTGGGTGTTGGACAAGCTGAAGGCAGAGCGAGAAAGAGGCATCACAATTGATATTGCTCTGTGGAAATTCGAAACACCAAAATTCTACATAACCATCATCGATGCCCCTGGTCATCGCGACTTTATCAAGAACATGATTACCGGTACGTCGCAGGCCGACTGTGCCGTATTGGTTGTTGCGTGTGGCACTGGCGAATTCGAGGCTGGCATTTCGAAGAACGGCCAAACCCGCGAGCACGCCCTGTTGGCCTTCACGTTAGGCGTCAAGCAAATGATTGTTGCTTGTAACAAGATGGACACAACGGAACCGCCGTTCAGCGAAGCCAGATTCACCGAAGTTGTTACAGAAGTTAGCAACTATCTAAAGAAGATTGGATACAATCCAAAAGCAATACCTTTTGTGCCGATCAGCGGTTGGCACGGGGACAATATGCTGGAAGCCAGTGATCGTATGCCTTGGTACAAGGGTTGGTCTGTTGAGCGTAAAGAGGGCAATGCCTCGGGCAAGACTATGTTGGACGCTTTGGATTCCGTTCTGCCCCCATCACGTCCTACGGACAAGCCACTGCGGCTGCCTTTGCAAGACGTTTATAAGATCGGCGGTATCGGTACCGTGCCAGTGGGTCGTGTTGAAACTGGCGTCATGAAGCCTGGTATGGTGGTCACCTTTGCGCCCCAGAACTTGACCACCGAAGTAAAATCTATCGAAATGCATCATGAAGCATTGCAAGAAGCAGTGCCAGGCGACAACGTCGGCTTTAACGTGAAGAACGTCAGCGTCAAAGAAATTCGTCGTGGTAATGTGACCGGCGACAGCAAGAACGATCCACCGAAGGAGACAAAGTCATTTACCGCTCAAGTGATCATCTTGAATCACCCGGGACAAATCGCGGCTGGCTATGCGCCCGTGTTGGATTGTCACACGGCCCATATTGCTTGCAAGTTTAGCAATCTGAAGGAGAAATGTGACCGACGTTCCGGCAAGACACTGGAAGCGGAGCCCAAGTTCTTGAAATCAGGTGACGCTGGTATTGTCGAGCTGATTCCGACAAAACCGATGTGCGTGGAAACTTTCTCCGAGTATCCTCCACTGGGTCGTTTTGCCGTGCGCGACATGCGACAAACTGTTGCCGTGGGTGTCATCAAAAGCGTCGAGAAGACCGAAGGTGGCCAAGGCAAGACAACCAAGGCCGCTCAGAAAGCCGGCGCTGGCAAAAAGTAGCTAGCCGAGTACGGCAAAACAGTCGCTTATGCTTGGGTGTGGCGATGGTTCCGAATGCAGCCTACGGTCAAGACGGGTTTTGTTACATTGATGCTGTTTTTCTCGGTGCCGGTAGTGCGCTTCCGTTTATCCAAATGGATAATACGGCACTGTCCGCATCGCAAGGAGTTGGACAGAACAGTTGACCTGTAGCCTATTTTTGAACTGCTCGTCGTGTCTTTGGCAAAGCGTCTGTTTGCGTGAACGGCTAAATAAATGATGACAATGGGAAAAAAAAAAAAAAAAAAAAAAA
>TrinityLAB_DN2460_c0_g2_i1 len=1663 path=[0:0-128 2:129-1662]
AATTCGAAAAGGAAGCCCAGGAGGTGCGCAGTACTGTTTTTTTTTGACGGCGCTTGACGACGACCAGGACAACTAAACTTGGTGTGCCGATGACGTGGGCGAATGACGTCATTTTTTTTCTAGATGGGCAAAGGTTCGTTCAAGTACGCCTGGGTGTTGGACAAGCTGAAGGCAGAGCGAGAAAGAGGCATCACAATTGATATTGCTCTGTGGAAATTCGAAACACCAAAATTCTACATAACCATCATCGATGCCCCTGGTCATCGCGACTTTATCAAGAACATGATTACCGGTACGTCGCAGGCCGACTGTGCCGTATTGGTTGTTGCGTGTGGCACTGGCGAATTCGAGGCTGGCATTTCGAAGAACGGCCAAACCCGCGAGCACGCCCTGTTGGCCTTCACGTTAGGCGTCAAGCAAATGATTGTTGCTTGTAACAAGATGGACACAACGGAACCGCCGTTCAGCGAAGCCAGATTCACCGAAGTTGTTACAGAAGTTAGCAACTATCTAAAGAAGATTGGATACAATCCAAAAGCAATACCTTTTGTGCCGATCAGCGGTTGGCACGGGGACAATATGCTGGAAGCCAGTGATCGTATGCCTTGGTACAAGGGTTGGTCTGTTGAGCGTAAAGAGGGCAATGCCTCGGGCAAGACTATGTTGGACGCTTTGGATTCCGTTCTGCCCCCATCACGTCCTACGGACAAGCCACTGCGGCTGCCTTTGCAAGACGTTTATAAGATCGGCGGTATCGGTACCGTGCCAGTGGGTCGTGTTGAAACTGGCGTCATGAAGCCTGGTATGGTGGTCACCTTTGCGCCCCAGAACTTGACCACCGAAGTAAAATCTATCGAAATGCATCATGAAGCATTGCAAGAAGCAGTGCCAGGCGACAACGTCGGCTTTAACGTGAAGAACGTCAGCGTCAAAGAAATTCGTCGTGGTAATGTGACCGGCGACAGCAAGAACGATCCACCGAAGGAGACAAAGTCATTTACCGCTCAAGTGATCATCTTGAATCACCCGGGACAAATCGCGGCTGGCTATGCGCCCGTGTTGGATTGTCACACGGCCCATATTGCTTGCAAGTTTAGCAATCTGAAGGAGAAATGTGACCGACGTTCCGGCAAGACACTGGAAGCGGAGCCCAAGTTCTTGAAATCAGGTGACGCTGGTATTGTCGAGCTGATTCCGACAAAACCGATGTGCGTGGAAACTTTCTCCGAGTATCCTCCACTGGGTCGTTTTGCCGTGCGCGACATGCGACAAACTGTTGCCGTGGGTGTCATCAAAAGCGTCGAGAAGACCGAAGGTGGCCAAGGCAAGACAACCAAGGCCGCTCAGAAAGCCGGCGCTGGCAAAAAGTAGCTAGCCGAGTACGGCAAAACAGTCGCTTATGCTTGGGTGTGGCGATGGTTCCGAATGCAGCCTACGGTCAAGACGGGTTTTGTTACATTGATGCTGTTTTTCTCGGTGCCGGTAGTGCGCTTCCGTTTATCCAAATGGATAATACGGCACTGTCCGCATCGCAAGGAGTTGGACAGAACAGTTGACCTGTAGCCTATTTTTGAACTGCTCGTCGTGTCTTTGGCAAAGCGTCTGTTTGCGTGAACGGCTAAATAAATGATGACAATGGGAAAAAAAAAAAAAAAAAAAAAAA
>TrinityLAB_DN2788_c0_g1_i2 len=605 path=[2:0-213 4:214-604]
GTTCGGTGGATGCCTTGGTACCAGGAGCCGATGAAGGACGTGGTAGGCCGCGATAGTCCTCGGGGAGTTGTCAAACGAGCTGTGATCCGAGGGTGTCCGAATGGGGAAACCCAGCACGAGTGATGTCGTGTTACCACCAGCTGAATGTATAGGCTGTGTGGGGGGAACGTGGGGAAGTGAAACATCTCAGTACCCATAGGAAGAGAAAACAACAGTGATTCCGTGAGTAGTGGCGAGCGAAAGCGGATGGTGGCTAAACCGGTTGTGTGTGATACCTGGCGAGGGTTGCATGATCGGGGTTGTGGGATGCGTTGTTCCTGGGGTCGCCACCCTGGGCGCTGTGGCGTGGTGGTAGTCGAACTGGTGGTGAGTGCCAGACCGTAGGGGGTGTGAGTCCCGTAGACGAAACTGTCATTGTCGTGGTGTGACGTTCTCCCGAGTAGCACGGGGCCCGTGAAATCTCGTGTGAATCTGCCAGGACCACCTGGTAAGCCTGAATACTTCCTGATGACCGATAGCGGATCAGTACCGTGAGGGAATGGTGAAAAGTACCCAGATCGGAAGAGCGTCGTGTAGGGAAAGAGTGTGTGAATATGTGTAGATCT
>TrinityLAB_DN2788_c0_g1_i3 len=665 path=[1:0-50 3:51-273 4:274-664]
ATACGAGATCTGTATTAGTGACTGGAGTTCAGACGTGTGCTCTTCCGATCTGTGCGATCGGTGGATGCCTTGGCACCAAGAGCCGATGAAGGACGTTGTGACCTGCGATAAGCCCTGGGGAGTTGGTGAGCGAGCTGTGATCCGGGGATGTCCGAATGGGGAAACCTGGAATGTCCGGAGTAGTGTCCGGTGGCCCTGCCCTGAATGTATAGGGGTGTGGGTGGTAACGCGGGGAAGTGAAACATCTTAGTACCCGTAGGAAGAGAAAACAAGTGTGATTCCGTGAGTAGTGGCGAGCGAAAGCGGATGGTGGCTAAACCGGTTGTGTGTGATACCTGGCGAGGGTTGCATGATCGGGGTTGTGGGATGCGTTGTTCCTGGGGTCGCCACCCTGGGCGCTGTGGCGTGGTGGTAGTCGAACTGGTGGTGAGTGCCAGACCGTAGGGGGTGTGAGTCCCGTAGACGAAACTGTCATTGTCGTGGTGTGACGTTCTCCCGAGTAGCACGGGGCCCGTGAAATCTCGTGTGAATCTGCCAGGACCACCTGGTAAGCCTGAATACTTCCTGATGACCGATAGCGGATCAGTACCGTGAGGGAATGGTGAAAAGTACCCAGATCGGAAGAGCGTCGTGTAGGGAAAGAGTGTGTGAATATGTGTAGATCT
>TrinityLAB_DN2788_c0_g1_i1 len=672 path=[0:0-57 3:58-280 4:281-671]
GCGAGTATCTTTATTGTTGTATGTGTTTGTGCGACGTGGTGTTGTGCAAAGTTGTGTAGTGCGATCGGTGGATGCCTTGGCACCAAGAGCCGATGAAGGACGTTGTGACCTGCGATAAGCCCTGGGGAGTTGGTGAGCGAGCTGTGATCCGGGGATGTCCGAATGGGGAAACCTGGAATGTCCGGAGTAGTGTCCGGTGGCCCTGCCCTGAATGTATAGGGGTGTGGGTGGTAACGCGGGGAAGTGAAACATCTTAGTACCCGTAGGAAGAGAAAACAAGTGTGATTCCGTGAGTAGTGGCGAGCGAAAGCGGATGGTGGCTAAACCGGTTGTGTGTGATACCTGGCGAGGGTTGCATGATCGGGGTTGTGGGATGCGTTGTTCCTGGGGTCGCCACCCTGGGCGCTGTGGCGTGGTGGTAGTCGAACTGGTGGTGAGTGCCAGACCGTAGGGGGTGTGAGTCCCGTAGACGAAACTGTCATTGTCGTGGTGTGACGTTCTCCCGAGTAGCACGGGGCCCGTGAAATCTCGTGTGAATCTGCCAGGACCACCTGGTAAGCCTGAATACTTCCTGATGACCGATAGCGGATCAGTACCGTGAGGGAATGGTGAAAAGTACCCAGATCGGAAGAGCGTCGTGTAGGGAAAGAGTGTGTGAATATGTGTAGATCT
>TrinityLAB_DN2836_c0_g1_i6 len=1216 path=[1:0-1072 3:1073-1074 4:1075-1175 6:1176-1215]
GCTTCCGGAAAAATGGCAGCAGGAGGTTTAGTAGATCGAGAGTCTCTCTGGTGCTCCATCTGTCTGGATTTCTTCCGCGACCCTGTGATGATCCCCTGCAGGCACAGCTTCTGTCGGGACTGCATCAGCGGGCTGTGGGACCGGGAAGATGTGAGGAATAAGTTTAGATGCCCGCAGTGCAAGCAGATCTTCCCCCGCAGACCGGGGTTCGTGGACTGTAAGCGCGTCAAGCATCTCTCGGAGAACTTGAAGATTGCTGAGAATGAGGACGTAGGCCATGCTGTGAGCTGTGACTCCTGCAGCTCCAGATCCTCCAAAGCCATCGTGTCGTGTCTGACCTGTCTGGCCTCATTCTGTAGCACTCACCTGGACCAGCACGCGCAGCTGCACGGCCGCAGGAGACACCAGCTGACCAAAGCCACGGACCTGAGGGGCAGAATCTGCTCTCATCACGGCAAACTCACCGATGTGTACTGCCGCACCGACCGGCAGTGTGTGTGCGTGCTGTGCGCCCTACAGGAGCACAAGAGCCACGAGACCCTGCCCGCATCAGATGAAAGAGCGCACAGACAGAGGAAGATGATGGACACACGTGTGAAGTTTCTCCAGAATATCAAGGACAGAGAGAAGGATTTTAAGGATCTGAAATGGGCTGAAGAGAGAATCAGATGTTCAGCACAGACGGCGTTCACAGAGACTGATCAGATCTTCAGCGATGTGCTTCAATCCCTTCAGAAGAGCTGCTGTGGAGTGAAAGGGCTGATCACAGACCAGCAGACAGCTGAAGTCAGACGTGTGGAAAAACTTCAGGAGATTGTCCAGCAGAAAATCACTAGCATGAAGACCAAGGTTTCTGAGATCGATCAGTTCGTGACCACTAAAGATCACATTCAGTTCCTGCAGAACGTCCCCCTTGAATGTGAAGAATTCCTGTCTGAAGAATCTGAAGATCTTAGTAAGATTTTGGATAACCCAAATGTGTTTTTTCACAATTTGACGGTTCTGCTTTCTAAAATGCAGAAGAGTTTGATGGAGCTCGCCAGAGAGACAGAGACCAAGATCAAGTCTGGAGAAGAGACAGACGAGCAGTGGGACTGTGACGTCTGTCTGGTGTCCAATGAAGAACTATCGGGTCAGTGTGTTGCATGCCATTCACCAAAGCCCAGTAATAACAGCACTGTCTCTTATACACATCTGACTATGCCGACGACGTGTA
>TrinityLAB_DN2990_c0_g1_i6 len=524 path=[0:0-70 1:71-109 3:110-171 5:172-172 6:173-196 8:197-199 9:200-223 11:224-279 13:280-289 14:290-313 16:314-337 18:338-364 20:365-366 22:367-394 23:395-395 24:396-438 25:439-459 27:460-468 29:469-498 31:499-523]
CTTTTCAAGCAGAAGACGGCATACGAGATGAGTCCAAGTGACTGGAGTTCAGACGTGTGCTCTTCCGATCTCTTGTACGCTTCATTCGCAGTCTCTACACAGTCATGACCGGACGTGGAAAAGGTGGCAAAGTTAAGGGAAAGGCAAAGTCTCGCAGCAGCCGTGCCGGACTCCAGTTCCCAGTTGGGAGAATCCATCGTCTTCTGCGCAAAGGCAACTATGGCGAACGGATCGGCGCCGGCGCCCCTGTCTACCTGGCCGCAGTGATGGAATATCTGACGGCTGAGGTGCTCGAGTTGGCCGGCAACGCCGCCAGGGACAATAAGAAGACCCGCATTATTCCTCGACACCTCCAATTGGCCATCAGGAATGATGAGGAGTTGAGCAAATTCCTGCACGGCGTCACCATCGCTCAGGGAGGCGTGTTGCCCAACATCAATGCGACACTGTTGCCCAAAAAGCCCGAAATAAAGCCGCCCAAGTCTGCTAAGAAGGAATGAGCATACCGCATTCTCTTTGAACCT
>TrinityLAB_DN2990_c0_g1_i5 len=531 path=[0:0-70 2:71-116 3:117-178 4:179-203 8:204-206 9:207-230 11:231-286 13:287-296 14:297-320 16:321-344 18:345-371 20:372-373 22:374-401 23:402-402 24:403-445 25:446-466 27:467-475 29:476-505 31:506-530]
CTTTTCAAGCAGAAGACGGCATACGAGATGAGTCCAAGTGACTGGAGTTCAGACGTGTGCTCTTCCGATCTGTTGCTTGTACGCTTAGCTAACAGACTCTTCTACACAGTCATGACTGGACGTGGAAAAGGTGGCAAAGTTAAGGGAAAGGCAAAGTCTCGCAGCAGCCGTGCCGGACTTCAGTTCCCAGTTGGCAGAATCCACCGTCTTCTGCGCAAAGGCAACTATGGCGAACGGATCGGCGCCGGCGCCCCTGTCTACCTGGCCGCAGTGATGGAATATCTGACGGCTGAGGTGCTCGAGTTGGCCGGCAACGCCGCCAGGGACAATAAGAAGACCCGCATTATTCCTCGACACCTCCAATTGGCCATCAGGAATGATGAGGAGTTGAGCAAATTCCTGCACGGCGTCACCATCGCTCAGGGAGGCGTGTTGCCCAACATCAATGCGACACTGTTGCCCAAAAAGCCCGAAATAAAGCCGCCCAAGTCTGCTAAGAAGGAATGAGCATACCGCATTCTCTTTGAACCT
>TrinityLAB_DN2990_c0_g1_i4 len=592 path=[0:0-70 1:71-109 3:110-171 5:172-172 6:173-196 8:197-199 9:200-223 11:224-279 13:280-289 14:290-313 16:314-337 18:338-364 20:365-366 22:367-394 23:395-395 24:396-438 26:439-591]
CTTTTCAAGCAGAAGACGGCATACGAGATGAGTCCAAGTGACTGGAGTTCAGACGTGTGCTCTTCCGATCTCTTGTACGCTTCATTCGCAGTCTCTACACAGTCATGACCGGACGTGGAAAAGGTGGCAAAGTTAAGGGAAAGGCAAAGTCTCGCAGCAGCCGTGCCGGACTCCAGTTCCCAGTTGGGAGAATCCATCGTCTTCTGCGCAAAGGCAACTATGGCGAACGGATCGGCGCCGGCGCCCCTGTCTACCTGGCCGCAGTGATGGAATATCTGACGGCTGAGGTGCTCGAGTTGGCCGGCAACGCCGCCAGGGACAATAAGAAGACCCGCATTATTCCTCGACACCTCCAATTGGCCATCAGGAATGATGAGGAGTTGAGCAAATTCCTGCACGGCGTCACCATCGCTCAGGGAGGCGTGTTGCCCAACATCAACGCCACACTGTTGCCGAAAAAGCCGGACGTCAAAACACCCAGCAAAGCATCGAAGAAGGACGATTAGCTGGCTGCCCTTCTTCCCAACCCATTCTACTGCAATTTTCACACCCCAACCACCACCACCATTCTTTGTTGTTTCGTGTTCACCCG
>TrinityLAB_DN2990_c0_g1_i9 len=592 path=[0:0-70 1:71-109 3:110-171 5:172-172 7:173-199 9:200-223 10:224-289 14:290-313 15:314-322 17:323-337 18:338-364 20:365-366 21:367-395 24:396-438 26:439-591]
CTTTTCAAGCAGAAGACGGCATACGAGATGAGTCCAAGTGACTGGAGTTCAGACGTGTGCTCTTCCGATCTCTTGTACGCTTCATTCGCAGTCTCTACACAGTCATGACCGGACGTGGAAAAGGTGGCAAAGTTAAGGGAAAGGCAAAGTCTCGCAGCAGCCGTGCCGGACTCTACTTTCCCGTTGCCAGAATCCATCGCCTTCTGCGCAAAGGCAACTATGGCCAACGGATCGGCGCCGGAGCCCCCGTTTATTTGGCAGCCGTGATGGAATATCTGACGGCCGAGGTACTCGAGTTGGCCGGCAACGCCGCCCGAGACAATAAGAAGACCCGCATCATTCCTCGACACCTCCAATTGGCCATCAGAAGTGACGAGGAACTGAGCAGATTCCTGTACGGCGTCACCATCGCTCAGGGAGGCGTGTTGCCCAACATCAACGCCACACTGTTGCCGAAAAAGCCGGACGTCAAAACACCCAGCAAAGCATCGAAGAAGGACGATTAGCTGGCTGCCCTTCTTCCCAACCCATTCTACTGCAATTTTCACACCCCAACCACCACCACCATTCTTTGTTGTTTCGTGTTCACCCG
>TrinityLAB_DN3158_c0_g1_i1 len=2404 path=[0:0-2403]
GGAAAAGGTGCATTAAGAATAAACAAGCAAGGACTGTAGATACAGTGTATAAAGTATATCTAGATGTCACACAAAATGAAAAATAAAAATGAGGGATAAAAGAAATACAAGGGAGTAACACAGAAGATTTTACACTAAAATATTTGCACCTTACATTGTGGTCATTGGGCAAGGTCGGGCAAGGTCGCCGGTCCATCACAGGGGAACAGAGACTAACAACCATGCATGCACACTCTTATCTCTGAGCAATTTAGAAAGACAATTAATCCAGCAGTCCTGTTTTTGGACTGTTGAAGGAAGCCAGAGTACCCAGAGGAGCTCACACATGCACAGGGAGAAAATGCATACTCCATGCATTTTGCTGAACTGCTGCTGCCAGGCAGCAGTGCTACCAACTGCACCACGGTGCTGCCCCTCAATAAAACCATCTATAATATTAGAACATTCTTTGATAAAAGGGATTGCCCTAAATGACCTAAACAGCTAATCCAGACTTGGGTAGTGGGTGTGACAGCTCCATGAAGGAAACCCAGACATTCTCCAGCTACTCCTGATATGTTTGATGCCAAGTGATTTAAAGTGATTCTTCATTCTCTGTTCATGGTCCAATCTAAGGAAATATGATTATATGACTCCAATAAATAATATTAACTAGCAGGAAGTTACTCAGAAGGATTTTGCTTTAATCAGGTGTCCAATACAAGTCAACTGCACCATCTGGGTTTGATAGCCACCTTAAATGGACATAGTAGGTAATGTAAAGTCTGACAAAGCGGTGATGTGAGGCAGAGCACAATAACTTCTGCTAAAGGTTCAGACCAAGTGGCTCTTTTAGCACCTGATCTGCAGAGCTACAACTGCTGGTCTGTTTCGATGCCATACTGCAGCTGCACTACATTGTTGACATTGTAAAGTAGTCAGCACCCACGCAGGGAGAAGTGACGTTGCACTGTAAGCAAGCGTCTTACAAGCGACAAATGGCACTAGAAACCAACTAATGTTTAATTTAAAACAATCTATGCTTCGTAGGGCCAAAGGCAATATTCCACCATGTATATGCCTAGAGCATGATATAGAACCTTTAATTTTTCATGCAGAAGCTAATGTAATTTTCGGACGATTTGCCCACTTTATAATTTTATCTGGCCTGTCGGATAAGGCTTGTAGTACATAGAAAAGTTAGTGACTGATTGCACCGTACTAAAACTATAGATTAAAAAAACCTTCAAGACTGCAATGGAACAGCTAATGTGTTCCAAAGCCAGGAGTGGGCTTTATGTGGGGCAGTGAAGAGGGCCAAGCTTCACTGGAAACAGTTTGGGAGCAGCTGTAGATCAAGCTGATTTGGTTAATCATTTACAATTTTGAAACAACAAAAAAGACCAAGTTAGGAATCTGTAGCTTTTTGTAAATAACCAAACTCCCTTACGAGCACCTTTATTCAGTCCAGACCCAAATCAGGAAAGCTGCATCATAGGTCGCCGTCTCTTGGCCTTAAAGGTTTAAGCCTGTAATAGATCAGCTTTTCAAGACCATGTGTTTAAATTGTTTACCGACTGGTGGCCGTTTAGTTAAGGTAATAGAGAAATAAAATAATAGTGGTGTAACAGTATGCGTACTGTAGATAGTTGGTGATCGGCAGTATTTTTTTTTTGTGGCACACAGTCATCTCCTGAGTGAAGCTGCTCTGAAGCAGCCCCATTAGAGGAAGGGCACGGCAGTCGTGAAACAATCGGAGAACAGAGTTGCTTGACAGAGATCCCTGCATCGAGAAGTTGCGGATAATCCGCTCCAACATCAACCTTCAACCTGGGTGCCTTCTGCTGTTCCCCTGAGCTTACCCTGAATGTTACTGGGAACGGTTTGACTAATGTGGCCTCCTCAGGTAACACGGAGTAGCCGGGGACATCTGGCACGAGGCGTTGTGTTAATTGAGGGCCCCTGGGTGGAAGAGATGCCTCACATCCAAATATTGTTCATGACCGGCTTTGAACCCCTGAGTCCCAAAGTGATAAATCAGGGAGGGAATATATTTGTGTAAAAGCCCTGTGCTGAGCCACTGCAGTCAGGCGCCGCTGACCGGGAAACTATCATCCTGACTGCACGGCGGCAAAAAAAATCATGCGAAAAACGGGGGTCAGGAAACGAGCAAATCTGTTGTTAGCTGAAACGGAAAGGCAGCAGCGCTTTCTTCCACTGTTTGGCAGGAATATTTGGAGTTAGCTGCCGGAGGGTGGTCCAGGTGTTTACATGGCTTGGACAACATGCATTACCCGTGTGGATATAGCGTCCTGGCGCTTTTTAATTAGAGCAGGTTTGGAAAAAGGAAGTGATGCAGAAAATCACTGAATCAGGCACATAAGGTAAGTAAGTCTGTACATTTGATGTTTAGGATACGCAGTAC
>TrinityLAB_DN3369_c0_g1_i3 len=960 path=[2:0-57 6:58-188 7:189-276 8:277-959]
AGACGGCATACGAGATCTTAAGCCGTGACTGGAGTTCAGACGTGTGCTCTTCCGATCTGCCTAGAGGAGCCCGTCTACTACCAGGAAATCGCCCGGGCGCTGAGGGACATCGCGGCCCAGCTGAACACCGAAGCGGTGACCCGAGCCGCCCACAGCCTGGACGGGAACATCTCTCCGGACCTCGGCGGGGTCAGTGAGGGCCCGACGCCGCGGCGGCGGCGCTGCTTGTTCACGCTAACCCGGCGTCCCCTGACCGCTTCTGTCTGCCGTCCCACAGCTGAGGAATCACCTGGCGAGCGAGGTGGAGCGGCTGATGAGGGACGGCGCCTGTCTGAGGGAGCTGCCCCGCGGCCACGTCATGGTGGCCCTCACCCTCACGCTGGTCAAGGCCGTGTGCGTCCAGGCGCCGCAGCTGCTGGGGAGCCTCTTCGACACGGCGGTTCAATTCCTCTGCCAGAGCTGGGCCGGAGAGCACAGAGGTAGCGGGCGGTAGGGGACGGCCGGGCGGGCGGAGGAGCTCCGCCGGGGGTTTACAGCGCCCGTCACACCGCCAATGCAGGGAGTTGGACTCGTTCAAACGAAAGGAGGAGGAACTTAAAAGTTTGACGACTGAATTGTTTGGGTTTCTTGGTAGTTTACATGTTTCTGTTTACTGAACGTTTGCATTTTGTACGCGAACCCGACGATGAGTCCGCACGGAGTTTGTGTTCAGAACACGTGTGGCATCGGGCCGAGCCAGAGCCACTGCGTGAACGTTGGTGGGACCGCCTGCCGGATCGGACTGGTTCTATGAGAAACGGTGTGAGGAGGACCTGAGAGGAGCGTGGAAACGCGATGTGCATTAAAGACGACAGTAATGCAGCCTCACCGTGTCCGTCTCAGATCTTTGTGTTTAAAAGTGAATCTCCATATGAAAGAGAAAGCCTTCCTCAGAAAATGGGAATATAATGGGAATCAAAC
>TrinityLAB_DN3327_c0_g1_i4 len=568 path=[0:0-151 1:152-153 2:154-530 3:531-567]
GTTTGTGTGTTTGTTTATTTGTTTATGTGCGTTTGTGTTTGTTAATGTGTGTGCATTTGTGTGTGTTTATTTGTGCGCGTGTATCTATTTGTCTGTTTGTGTTTGAATGCGTGCAAGCAAATGTGTGTGTGTGTATATAAAAATAAAAAAAAAACGTTACAAACACGCACATATATAGGGGAAACATGTTTAAAAGCCACATATAAGTCTTGTGTTTTGACTCTGTTAGCATGACATTTGACCTCTTTTCATCTTAATTGAACATCTTAACAACTTTAAAACCAGATTGAGCAGCCGATTAAACCTCAGATGTGTATTTGTGAGATGTTTTGGCAGCGCTCTTTCCATATTTATAGTTTTCAGAAGTGCAGAAGTGTTTTGTGATTGGAAAAAGTCGATGCGGAGGAGGTTTTTTTCCTCCAGTCAGCAGTTTCTCAGCGTTTTCTGCCGATGGCGTTCATCCGTTTTTCACTCTTTTCCTCTTTATTTCCTGAAGAGCGCTATTCTCCTGAAGTCAGTCGCTGACGGCACTGTCTCTTATACACATCTGACGCTGCCGACGAAGTGG
>TrinityLAB_DN3376_c0_g2_i1 len=587 path=[0:0-340 1:341-401 3:402-428 4:429-460 6:461-498 8:499-499 9:500-500 11:501-586]
GTGATAAGGTATCTTACTTTCGAATACATAGGGGTAAGAAGCGAACGCAGGGAACTGAAACATCTAAGTACCTGCAGGAAAGGACATCAACCGAGACTCCGTAAGTAGTGGCGAGCGAACGCGGACCAGGCCAGTGGCAATGATGAATAAAGCGGAACGATTTGGAAAAGTCGGCCATAGAGGGTGATAGCCCCTTACGCGTAGAACAGTCATTGTCCTTGAGTAGGGCGGGGCACGTGAAATCCTGTCTGAACATGGGGAGACCACTCTCCAAGCCTAAGTACTCGTGCATGACCGATAGCGAACAAGTACCGTGAGGGAAAGGTGAAAAGCACCCCGACGAGGGGAGTGAAATAGAACCTGAAACCGGATGCCTACAAACAGTCGGAGCCCGCAAGGGTGACGGCGTACCTTTTGTATAATGGGTCAACGACTTAGTGTAACTAGCAAGCTTAAGCCGGTAGGTGTAGGCGCAGCGAAAGCGAGTCTGAATAGGGCGACTGAGTTTGATGCATTAGACCCGAAACCCGGCGATCTAGGCATGACCAGGATGAAGGTGCGGTAACACGCACTGGAGGTCCGAACCG
>TrinityLAB_DN3376_c0_g2_i2 len=571 path=[0:0-340 2:341-400 3:401-427 5:428-459 6:460-497 8:498-498 9:499-499 12:500-570]
GTGATAAGGTATCTTACTTTCGAATACATAGGGGTAAGAAGCGAACGCAGGGAACTGAAACATCTAAGTACCTGCAGGAAAGGACATCAACCGAGACTCCGTAAGTAGTGGCGAGCGAACGCGGACCAGGCCAGTGGCAATGATGAATAAAGCGGAACGATTTGGAAAAGTCGGCCATAGAGGGTGATAGCCCCTTACGCGTAGAACAGTCATTGTCCTTGAGTAGGGCGGGGCACGTGAAATCCTGTCTGAACATGGGGAGACCACTCTCCAAGCCTAAGTACTCGTGCATGACCGATAGCGAACAAGTACCGTGAGGGAAAGGTGAAAAGCACCCCGACAAGGGGAGTGAAAAAGACCTGAAACCGAACGCCTACAAACAGTCGGAGGCCGCAAGGCTAACGGCGTACCTTTTGTATAATGGGTCAGCGACTTACTCTGTGCAGCAAGCTTAAGCCGATAGGTGTAGGCGCAGCGAAAGCGAGTCTGAATAGGGCGACCAGTTGCACGGAGTAGACCCGAAACCGGGTGATCTAGTCATGGGCAGGAGATCGGAAGAGCGTCGTGTAGG
>TrinityLAB_DN3376_c0_g2_i4 len=573 path=[0:0-340 2:341-400 3:401-427 5:428-459 6:460-497 7:498-572]
GTGATAAGGTATCTTACTTTCGAATACATAGGGGTAAGAAGCGAACGCAGGGAACTGAAACATCTAAGTACCTGCAGGAAAGGACATCAACCGAGACTCCGTAAGTAGTGGCGAGCGAACGCGGACCAGGCCAGTGGCAATGATGAATAAAGCGGAACGATTTGGAAAAGTCGGCCATAGAGGGTGATAGCCCCTTACGCGTAGAACAGTCATTGTCCTTGAGTAGGGCGGGGCACGTGAAATCCTGTCTGAACATGGGGAGACCACTCTCCAAGCCTAAGTACTCGTGCATGACCGATAGCGAACAAGTACCGTGAGGGAAAGGTGAAAAGCACCCCGACAAGGGGAGTGAAAAAGACCTGAAACCGAACGCCTACAAACAGTCGGAGGCCGCAAGGCTAACGGCGTACCTTTTGTATAATGGGTCAGCGACTTACTCTGTGCAGCAAGCTTAAGCCGATAGGTGTAGGCGCAGCGAAAGCGAGTCTGAATAGGGCGCTAAGTTCGACGTATGACGACCCGAAACCAGGTGATCTATCCATGAGCAGGATGAAGGTTGGGTAACACCAACTG
>TrinityLAB_DN3376_c0_g2_i3 len=589 path=[0:0-340 1:341-401 3:402-428 4:429-460 6:461-498 8:499-499 10:500-588]
GTGATAAGGTATCTTACTTTCGAATACATAGGGGTAAGAAGCGAACGCAGGGAACTGAAACATCTAAGTACCTGCAGGAAAGGACATCAACCGAGACTCCGTAAGTAGTGGCGAGCGAACGCGGACCAGGCCAGTGGCAATGATGAATAAAGCGGAACGATTTGGAAAAGTCGGCCATAGAGGGTGATAGCCCCTTACGCGTAGAACAGTCATTGTCCTTGAGTAGGGCGGGGCACGTGAAATCCTGTCTGAACATGGGGAGACCACTCTCCAAGCCTAAGTACTCGTGCATGACCGATAGCGAACAAGTACCGTGAGGGAAAGGTGAAAAGCACCCCGACGAGGGGAGTGAAATAGAACCTGAAACCGGATGCCTACAAACAGTCGGAGCCCGCAAGGGTGACGGCGTACCTTTTGTATAATGGGTCAACGACTTAGTGTAACTAGCAAGCTTAAGCCGGTAGGTGTAGGCGCAGCGAAAGCGAGTCTGAATAGGGCGATTGAGTTAGTTGCATTAGACCCGAAACCGAGTGATCTAGCCATGAGCAGGCTGAAGGTTGGGTAACACCAACTGGAGGTCCGAACCGGT
>TrinityLAB_DN3533_c0_g4_i2 len=618 path=[0:0-371 1:372-426 3:427-617]
CATACGAGATACATGGTGTCGTCTCGTGGGCTCGGAGATGTGTATAAGAGACAGTCACACACATACAGACAGACATACACACGCACTTCACACACGCACTAACAACCAAATGTACACACACATTACACATACATATGCATACACATGCGCACATCACACACACACATACATGCATTCAAAAGCACATCACACACATACATATGCACACACACACACACACATAAAGACTATTAAACACAAATGCGCAATACACATACTTACGCACACACGCAGACACACACGCATACAAACTCACAGGCACATCTCACACACACACTCACTTCACATACACACACGCACAGTCTTACACACACTTTCACACACATACAGATAGACTCACTTACACACACAAACAAATGCATACACAAACACACGTACACACTAACAGCCACACATACATGCTCACACATTACACACATGTGCAAATCACACACACATTCACACATACAGACTTCCAAACACAAATGCACATCACACAAACTCACAGGCACAGCACACACACAAACACACACACATGCATGCACACACGCACATTCTTACTCACACTTTCACACACATGCAGATAGACTCTCTTACACA
>TrinityLAB_DN3533_c0_g4_i1 len=637 path=[0:0-371 2:372-445 3:446-636]
CATACGAGATACATGGTGTCGTCTCGTGGGCTCGGAGATGTGTATAAGAGACAGTCACACACATACAGACAGACATACACACGCACTTCACACACGCACTAACAACCAAATGTACACACACATTACACATACATATGCATACACATGCGCACATCACACACACACATACATGCATTCAAAAGCACATCACACACATACATATGCACACACACACACACACATAAAGACTATTAAACACAAATGCGCAATACACATACTTACGCACACACGCAGACACACACGCATACAAACTCACAGGCACATCTCACACACACACTCACTTCACATACACACACGCACAGTCTTACACACACTTTCACACACATACAGATAAACTCACTTACACACACGCGCACTTCACACACAAACTCACGCATACACACGCAAACTCACATACACACTAACAACCACACATACATGCTCACACATTACACACATGTGCAAATCACACACACATTCACACATACAGACTTCCAAACACAAATGCACATCACACAAACTCACAGGCACAGCACACACACAAACACACACACATGCATGCACACACGCACATTCTTACTCACACTTTCACACACATGCAGATAGACTCTCTTACACA
>TrinityLAB_DN3501_c0_g1_i3 len=804 path=[0:0-712 1:713-760 3:761-803]
ACGTGTGCTCTTCCGATCTAGCTATTTTGCCTAAGAAAGTGGCCATGTTCAACAAAACGCAGGAGATGTTCAAGACCTACGACAAATTCATGTTTTTGGATTTGTACAAGGTGGAGTCAACGCAGTTTAAGAACATTAAAAATGAGTTCCCAGAAGATGTGAAGTTTTTGTTCGCAAAGAATAAAATAATGAGAAAGGCGCTCGAGGCAATGAATGAGAATGGAAAGTTTGACAAAGTGTTGGACATGATCAAGCTTAACACGATAATTGCATTTTACACGCAGAATGACTCAGCATGTAAAATATACAGCGTGTGCCAGAAGTACAGAAGAACAGCATTTGCCAGGTTTGGGGACGTGGCAGCAGAGGACATCATCATTCCCGTGGGAATAACCACGCTGGGCCCAGACCAGATCCAGCTCTTCCACGCAGCAAGAATGAACACCAAGATAAACAAGGGTAAAATTGAAATAGCAGCAGCCCACAAAATAGTTGAGAAGGACTCAGTGGTTGGCATTTCAGAGGCAAACTTGTTGGCCAAGCTGAACATAATGCCTTTCAACTTTGGACTGAACATTTTGAAGGTGTTTGAGGGTGCAGAAGTGTTTGACAAGACAGTGTTGGCTGTTTCAGAAGAGGAGGTGGAGAAGACATTTGAGGAGGCAATTGGATCACTTGCGCTTGTTTCACTGGGAACGGGAACACTCACGGAGGCATCGCTGCCATACGAAGTGGCCGGGGCATACAAGGATGTGAAGAAGGTTGCACTTGGTTTGGACTTTGCAATTTAACATTAAATTTGAT
>TrinityLAB_DN3634_c0_g1_i1 len=646 path=[0:0-219 2:220-248 3:249-267 4:268-300 6:301-324 8:325-361 11:362-362 12:363-431 13:432-438 16:439-457 18:458-479 20:480-520 21:521-645]
GGGGTTAGCGCAAGCGCAGCTCTTTATCGAAGCCCCGGTAAACGGCGGCCGTAACGATAACGGTCCTAAGGTAGCGAAATTCCTTGTCGGGTAAGTTCCGACCTGCACGAATGGCGTAATGATGGCCAGGCTGTCTCCACCCGAGACTCAGTGAAATTGAAATCGCTGTGAAGATGCAGTGTATCCGCGGCTAGACGGAAAGACCCCGTGAACCTTTACTACAGCTTGGCACTGAACATTGAACCTACATGTGTAGGATAGGTGGGAGACTTTGAAGTTGGAACGCTAGTTCTGATGGAGTCGTCCTTGAAATACCACCCTTGTAGTGTTGATGTTCTAACTTGGCCCCATTATCTGGGGTAAGGACAGTGCCTGGTGGGTAGTTTGACTGGGGCGGTCTCCTCCCAAAGAGTAACGGAGGAGCACGAAGGTTGGCTAAGTACGGTCGGACATCGTACGGTTAGTGCAATGGCATAAGCCAGCTTAACTGCGAGACGGACAGGTCGAGCAGGTACGAAAGTAGGTCATAGTGATCCGGTGGTTCTGAATGGAAGGGCCATCGCTCAACGGATAAAAGGTACTCCGGGGAGATCGGAAGAGCGTCGTGTAGGGAAAGAGTGTTGCGAGACGTGTAGATCTCGGTGGT
>TrinityLAB_DN3634_c0_g1_i9 len=646 path=[0:0-219 2:220-248 3:249-267 5:268-300 6:301-324 7:325-340 9:341-361 11:362-362 12:363-431 14:432-455 17:456-457 18:458-479 19:480-520 21:521-645]
GGGGTTAGCGCAAGCGCAGCTCTTTATCGAAGCCCCGGTAAACGGCGGCCGTAACGATAACGGTCCTAAGGTAGCGAAATTCCTTGTCGGGTAAGTTCCGACCTGCACGAATGGCGTAATGATGGCCAGGCTGTCTCCACCCGAGACTCAGTGAAATTGAAATCGCTGTGAAGATGCAGTGTATCCGCGGCTAGACGGAAAGACCCCGTGAACCTTTACTACAGCTTGGCACTGAACATTGAACCTACATGTGTAGGATAGGTGGGAGGCTTTGAAGGCGTGACGCCAGTTGCGCTGGAGCCGTCCTTGAAATACCACCCTTGTATGTTTGATGTTCTAACTTAGGCCCCTAATCGGGGTTGAGGACAGTGCCTGGTGGGTAGTTTGACTGGGGCGGTCTCCTCCCAAAGAGTAACGGAGGAGCACGAAGGTGGGCTAATCACGGTTGGACATCGTGAGGTTAGTGCAATGGCATAAGCCCGCTTAACTGCGAGAATGACGGTTCGAGCAGGTGCGAAAGCAGGTCATAGTGATCCGGTGGTTCTGAATGGAAGGGCCATCGCTCAACGGATAAAAGGTACTCCGGGGAGATCGGAAGAGCGTCGTGTAGGGAAAGAGTGTTGCGAGACGTGTAGATCTCGGTGGT
>TrinityLAB_DN3634_c0_g1_i8 len=647 path=[0:0-219 1:220-248 3:249-267 5:268-300 6:301-324 7:325-340 10:341-363 12:364-432 13:433-439 15:440-456 17:457-458 18:459-480 20:481-521 21:522-646]
GGGGTTAGCGCAAGCGCAGCTCTTTATCGAAGCCCCGGTAAACGGCGGCCGTAACGATAACGGTCCTAAGGTAGCGAAATTCCTTGTCGGGTAAGTTCCGACCTGCACGAATGGCGTAATGATGGCCAGGCTGTCTCCACCCGAGACTCAGTGAAATTGAAATCGCTGTGAAGATGCAGTGTATCCGCGGCTAGACGGAAAGACCCCGTGAACCTTTACTGTAGCTTTGCACTGGACTTTGAGCCTGCTTGTGTAGGATAGGTGGGAGGCTTTGAAGGCGTGACGCCAGTTGCGCTGGAGCCGTCCTTGAAATACCACCCTTGTATGTTTGATGTTCTAACGCAGGGCCCTGAATCGGGCTCGCGGACAGTGCCTGGTGGGTAGTTTGACTGGGGCGGTCTCCTCCCAAAGAGTAACGGAGGAGCACGAAGGTTGGCTAATCCTGGTCGGACATCAGGAGGTTAGTGCAATGGCATAAGCCAGCTTAACTGCGAGACGGACAGGTCGAGCAGGTACGAAAGTAGGTCATAGTGATCCGGTGGTTCTGAATGGAAGGGCCATCGCTCAACGGATAAAAGGTACTCCGGGGAGATCGGAAGAGCGTCGTGTAGGGAAAGAGTGTTGCGAGACGTGTAGATCTCGGTGGT
>TrinityLAB_DN3634_c0_g1_i3 len=647 path=[0:0-219 2:220-248 3:249-267 5:268-300 6:301-324 7:325-340 10:341-363 12:364-432 13:433-439 15:440-456 17:457-458 18:459-480 20:481-521 21:522-646]
GGGGTTAGCGCAAGCGCAGCTCTTTATCGAAGCCCCGGTAAACGGCGGCCGTAACGATAACGGTCCTAAGGTAGCGAAATTCCTTGTCGGGTAAGTTCCGACCTGCACGAATGGCGTAATGATGGCCAGGCTGTCTCCACCCGAGACTCAGTGAAATTGAAATCGCTGTGAAGATGCAGTGTATCCGCGGCTAGACGGAAAGACCCCGTGAACCTTTACTACAGCTTGGCACTGAACATTGAACCTACATGTGTAGGATAGGTGGGAGGCTTTGAAGGCGTGACGCCAGTTGCGCTGGAGCCGTCCTTGAAATACCACCCTTGTATGTTTGATGTTCTAACGCAGGGCCCTGAATCGGGCTCGCGGACAGTGCCTGGTGGGTAGTTTGACTGGGGCGGTCTCCTCCCAAAGAGTAACGGAGGAGCACGAAGGTTGGCTAATCCTGGTCGGACATCAGGAGGTTAGTGCAATGGCATAAGCCAGCTTAACTGCGAGACGGACAGGTCGAGCAGGTACGAAAGTAGGTCATAGTGATCCGGTGGTTCTGAATGGAAGGGCCATCGCTCAACGGATAAAAGGTACTCCGGGGAGATCGGAAGAGCGTCGTGTAGGGAAAGAGTGTTGCGAGACGTGTAGATCTCGGTGGT
>TrinityLAB_DN3634_c0_g1_i4 len=647 path=[0:0-219 2:220-248 3:249-267 5:268-300 6:301-324 7:325-340 10:341-363 12:364-432 14:433-456 17:457-458 18:459-480 19:481-521 21:522-646]
GGGGTTAGCGCAAGCGCAGCTCTTTATCGAAGCCCCGGTAAACGGCGGCCGTAACGATAACGGTCCTAAGGTAGCGAAATTCCTTGTCGGGTAAGTTCCGACCTGCACGAATGGCGTAATGATGGCCAGGCTGTCTCCACCCGAGACTCAGTGAAATTGAAATCGCTGTGAAGATGCAGTGTATCCGCGGCTAGACGGAAAGACCCCGTGAACCTTTACTACAGCTTGGCACTGAACATTGAACCTACATGTGTAGGATAGGTGGGAGGCTTTGAAGGCGTGACGCCAGTTGCGCTGGAGCCGTCCTTGAAATACCACCCTTGTATGTTTGATGTTCTAACGCAGGGCCCTGAATCGGGCTCGCGGACAGTGCCTGGTGGGTAGTTTGACTGGGGCGGTCTCCTCCCAAAGAGTAACGGAGGAGCACGAAGGTGGGCTAATCACGGTTGGACATCGTGAGGTTAGTGCAATGGCATAAGCCCGCTTAACTGCGAGAATGACGGTTCGAGCAGGTGCGAAAGCAGGTCATAGTGATCCGGTGGTTCTGAATGGAAGGGCCATCGCTCAACGGATAAAAGGTACTCCGGGGAGATCGGAAGAGCGTCGTGTAGGGAAAGAGTGTTGCGAGACGTGTAGATCTCGGTGGT
>TrinityLAB_DN4190_c0_g1_i5 len=583 path=[2:0-69 4:70-118 5:119-159 7:160-177 8:178-178 10:179-487 13:488-582]
GCAGAAGACGGCATACGAGATTCACGCCGGTGACTGGAGTTCAGACGTGTGCTCTTCCGATCTGGCTAATGGTGGATACCTAGGCACACAGAGGCGAAGAAGGACGTGGTTACCGACGATAAGCTCCGGGGAGTTGGAAGCAAGCATTGAGCCGGAGATTTCCGAATGGGGCAACCCTGTATACAGCCTGTTGAATATATAGACAGGTATGAGCCAACCGGGCGAACTGAAACATCTTAGTAGCCCGAGGAAAAGAAATCAAAAGAGATTCCCCAAGTAGTGGTGAGCGAACGGGGAAAAGCCTAAACCAATTAGTTTACTGATTGGGGTAGTGGGACAGCAACACTTGAGTTGGATGGTTAGACGAAGCAGCTAAATACTGCACCAGAGAAAGTGAAAGTCTTGTAGTCGAAAACTTGAAAACCGAAGCTGAATCCCGAGTAGCATCGGACACGGGAAATCCGATGTGAATCAGCCACGACCACGTGGTAAGGCTAAATACTACTGTGTGACCGATAGTGAACAAGTACCGCGAGGGAAAGGTGAAAAGAACCCCGGAAGGGGAGTGAAATAGAACATGAAA
>TrinityLAB_DN4190_c0_g1_i9 len=1210 path=[12:0-307 13:308-402 15:403-448 16:449-1209]
ATACAGCCTGTTGAATACATAGACAGGTATGAGCCAACCCAGCGAACTGAAACATCTTAGTAGCTGGAGGAACAGAAAGAAAAATCGATTTCCTAAGTAGTGGTGAGCGAACGGGAAAGAGCCTAAACCAGGCGATTTATCGTCTGGGGTAGTGGGACAGCGATATGGAATCTGGAAACTAGACGAAGCAGGTGGCATACTGCACCAGAGAAGGTAATAGTCCTGTAGTCGAAAGTGGAAAGATACTAGCTGCATCCCGAGTAGCACGGGGCACGAGGAATCCGGTGTGAATCAGCGAGGACCATCTCGTAAGGCTAAATACTACTGTGTGACCGATAGTGAACAAGTACCGCGAGGGAAAGGTGAAAAGAACCCCGGAAGGGGAGTGAAATAGAACATGAAATCGTGAGCTGACAAGCAGTGGGAGGTACCGCTATTATTTATAGCGACTGACCGCGTGCCTGTTGAAGAATGAACTGGCGACTTATAAGGAGTGGCAGGTTAAGGTATAAATTCCGGAGCCTAAGCGAAAGCGAGTCTAAATTGGGCTATAAAATAAATAGTCACTTCTTATGGACCCGAACCTGGATGATCTAACCATGAGCATGATGAAGTTTAGGTAACACTGAATGGAGGTCAGAACTGACCGATGTTGAAAAATCGGCAGATGACTTGTGGTTAGCGGAGAAATTCCAATCGAATTCAGAGCTAGCTGGATCTCCCCGAAATGCGTTGAGGCGCAGCGGTAATGATGAACTATCTAAGGGTAGAGCAACTGTTTCGGTGCGGGCTGCGAAAGCGGTACCAAGTCGTGGCAAACTCCGAATATTAGATATGTTTTCCAGTTACCAGTGAGTATTTAGGAGATAAGTTTTAGATACAAGAGGGAAACAGCCCAGATCACCAGCTAAGGCCCCTAAATGATTGCTAAGTGGAAAAGGATGTGACTATGTAGAAACAATCAGAAGATGTGCCCAGAAGCAGCCATTCTTTAAAGAGTGCGTAACAGCTCACTGGTTTAACGTAGTTGCGCCGACAATGGCCGGGACTAAGCAATCTGCCGAAGCTGTGAGAGATTTACTTTTTGTAAAACTCGGTAGGGGAGCGTTCTGTTAAGGGTGAAGCTCAAACGTAAGTTTGGGTGGACTTTACAGAAGCGAGAATGTCAGTTTGAGTAACGAAAACATTGGTGAGAATCCAATGCTCCGGA
>TrinityLAB_DN4190_c0_g1_i2 len=1433 path=[0:0-94 3:95-121 4:122-170 6:171-211 7:212-229 8:230-230 11:231-231 12:232-539 13:540-634 14:635-671 16:672-1432]
GTAACGCGAAAATTGTAGGTAGTCAGTGGTTAGGAGTCAGTAGTCGGTAGAAACAACTGGCAACTAACAACTAACAACTGACAAAATACAGACACCAATGTGGTCAAGCTAATACGGCTGACGGTGGATACCTAGGCACACAGAGGCGAAGAAGGACGTGGTTACCGACGAAATACTCCGGGGAGCAGGAAACATGCATCGAGCCGGAGGTGTCCGAATGGGGCAACCCTGAATACAGCCTGTTGAATACATAGACAGGTATGAGCCAACCCAGCGAACTGAAACATCTTAGTAGCTGGAGGAACAGAAAGAAAAATCGATTTCCTAAGTAGTGGTGAGCGAACGGGAAAGAGCCTAAACCAGGCGATTTATCGTCTGGGGTAGTGGGACAGCGATATGGAATCTGGAAACTAGACGAAGCAGGTGGCATACTGCACCAGAGAAGGTAATAGTCCTGTAGTCGAAAGTGGAAAGATACTAGCTGCATCCCGAGTAGCACGGGGCACGAGGAATCCGGTGTGAATCAGCGAGGACCATCTCGTAAGGCTAAATACTACTGTGTGACCGATAGTGAACAAGTACCGCGAGGGAAAGGTGAAAAGAACCCCGGAAGGGGAGTGAAATAGAACATGAAACCGTCAGCTTACAAGCAGTGGGAGGACGATTAAACGTCTGACCGCGTGCCTGTTGAAGAATGAACTGGCGACTTATAAGGAGTGGCAGGTTAAGGTATAAATTCCGGAGCCTAAGCGAAAGCGAGTCTAAATTGGGCTATAAAATAAATAGTCACTTCTTATGGACCCGAACCTGGATGATCTAACCATGAGCATGATGAAGTTTAGGTAACACTGAATGGAGGTCAGAACTGACCGATGTTGAAAAATCGGCAGATGACTTGTGGTTAGCGGAGAAATTCCAATCGAATTCAGAGCTAGCTGGATCTCCCCGAAATGCGTTGAGGCGCAGCGGTAATGATGAACTATCTAAGGGTAGAGCAACTGTTTCGGTGCGGGCTGCGAAAGCGGTACCAAGTCGTGGCAAACTCCGAATATTAGATATGTTTTCCAGTTACCAGTGAGTATTTAGGAGATAAGTTTTAGATACAAGAGGGAAACAGCCCAGATCACCAGCTAAGGCCCCTAAATGATTGCTAAGTGGAAAAGGATGTGACTATGTAGAAACAATCAGAAGATGTGCCCAGAAGCAGCCATTCTTTAAAGAGTGCGTAACAGCTCACTGGTTTAACGTAGTTGCGCCGACAATGGCCGGGACTAAGCAATCTGCCGAAGCTGTGAGAGATTTACTTTTTGTAAAACTCGGTAGGGGAGCGTTCTGTTAAGGGTGAAGCTCAAACGTAAGTTTGGGTGGACTTTACAGAAGCGAGAATGTCAGTTTGAGTAACGAAAACATTGGTGAGAATCCAATGCTCCGGA
>TrinityLAB_DN4190_c0_g1_i3 len=1420 path=[1:0-81 3:82-108 4:109-157 6:158-198 7:199-216 8:217-217 11:218-218 12:219-526 13:527-621 14:622-658 16:659-1419]
GTGCTCTTCCGATCTAGTAACGCGAAAATCGCAGACAACCGTTAAACGTAAGTAATGACGTTGAACGAATGTCTCGAGACATCAATGTGGTCAAGCTAATACGGCTGACGGTGGATACCTAGGCACACAGAGGCGAAGAAGGACGTGGTTACCGACGAAATACTCCGGGGAGCAGGAAACATGCATCGAGCCGGAGGTGTCCGAATGGGGCAACCCTGAATACAGCCTGTTGAATACATAGACAGGTATGAGCCAACCCAGCGAACTGAAACATCTTAGTAGCTGGAGGAACAGAAAGAAAAATCGATTTCCTAAGTAGTGGTGAGCGAACGGGAAAGAGCCTAAACCAGGCGATTTATCGTCTGGGGTAGTGGGACAGCGATATGGAATCTGGAAACTAGACGAAGCAGGTGGCATACTGCACCAGAGAAGGTAATAGTCCTGTAGTCGAAAGTGGAAAGATACTAGCTGCATCCCGAGTAGCACGGGGCACGAGGAATCCGGTGTGAATCAGCGAGGACCATCTCGTAAGGCTAAATACTACTGTGTGACCGATAGTGAACAAGTACCGCGAGGGAAAGGTGAAAAGAACCCCGGAAGGGGAGTGAAATAGAACATGAAACCGTCAGCTTACAAGCAGTGGGAGGACGATTAAACGTCTGACCGCGTGCCTGTTGAAGAATGAACTGGCGACTTATAAGGAGTGGCAGGTTAAGGTATAAATTCCGGAGCCTAAGCGAAAGCGAGTCTAAATTGGGCTATAAAATAAATAGTCACTTCTTATGGACCCGAACCTGGATGATCTAACCATGAGCATGATGAAGTTTAGGTAACACTGAATGGAGGTCAGAACTGACCGATGTTGAAAAATCGGCAGATGACTTGTGGTTAGCGGAGAAATTCCAATCGAATTCAGAGCTAGCTGGATCTCCCCGAAATGCGTTGAGGCGCAGCGGTAATGATGAACTATCTAAGGGTAGAGCAACTGTTTCGGTGCGGGCTGCGAAAGCGGTACCAAGTCGTGGCAAACTCCGAATATTAGATATGTTTTCCAGTTACCAGTGAGTATTTAGGAGATAAGTTTTAGATACAAGAGGGAAACAGCCCAGATCACCAGCTAAGGCCCCTAAATGATTGCTAAGTGGAAAAGGATGTGACTATGTAGAAACAATCAGAAGATGTGCCCAGAAGCAGCCATTCTTTAAAGAGTGCGTAACAGCTCACTGGTTTAACGTAGTTGCGCCGACAATGGCCGGGACTAAGCAATCTGCCGAAGCTGTGAGAGATTTACTTTTTGTAAAACTCGGTAGGGGAGCGTTCTGTTAAGGGTGAAGCTCAAACGTAAGTTTGGGTGGACTTTACAGAAGCGAGAATGTCAGTTTGAGTAACGAAAACATTGGTGAGAATCCAATGCTCCGGA
>TrinityLAB_DN4190_c0_g1_i4 len=583 path=[2:0-69 4:70-118 6:119-159 7:160-177 9:178-179 12:180-487 13:488-582]
GCAGAAGACGGCATACGAGATTCACGCCGGTGACTGGAGTTCAGACGTGTGCTCTTCCGATCTGGCTAATGGTGGATACCTAGGCACACAGAGGCGAAGAAGGACGTGGTTACCGACGAAATACTCCGGGGAGCAGGAAACATGCATCGAGCCGGAGGTGTCCGAATGGGGCAACCCTATATACAGCCTGTTGAATACATAGACAGGTATGAGCCAACCCAGCGAACTGAAACATCTTAGTAGCTGGAGGAACAGAAAGAAAAATCGATTTCCTAAGTAGTGGTGAGCGAACGGGAAAGAGCCTAAACCAGGCGATTTATCGTCTGGGGTAGTGGGACAGCGATATGGAATCTGGAAACTAGACGAAGCAGGTGGCATACTGCACCAGAGAAGGTAATAGTCCTGTAGTCGAAAGTGGAAAGATACTAGCTGCATCCCGAGTAGCACGGGGCACGAGGAATCCGGTGTGAATCAGCGAGGACCATCTCGTAAGGCTAAATACTACTGTGTGACCGATAGTGAACAAGTACCGCGAGGGAAAGGTGAAAAGAACCCCGGAAGGGGAGTGAAATAGAACATGAAA
>TrinityLAB_DN4190_c0_g1_i7 len=583 path=[2:0-69 4:70-118 6:119-159 7:160-177 8:178-178 10:179-487 13:488-582]
GCAGAAGACGGCATACGAGATTCACGCCGGTGACTGGAGTTCAGACGTGTGCTCTTCCGATCTGGCTAATGGTGGATACCTAGGCACACAGAGGCGAAGAAGGACGTGGTTACCGACGAAATACTCCGGGGAGCAGGAAACATGCATCGAGCCGGAGGTGTCCGAATGGGGCAACCCTGTATACAGCCTGTTGAATATATAGACAGGTATGAGCCAACCGGGCGAACTGAAACATCTTAGTAGCCCGAGGAAAAGAAATCAAAAGAGATTCCCCAAGTAGTGGTGAGCGAACGGGGAAAAGCCTAAACCAATTAGTTTACTGATTGGGGTAGTGGGACAGCAACACTTGAGTTGGATGGTTAGACGAAGCAGCTAAATACTGCACCAGAGAAAGTGAAAGTCTTGTAGTCGAAAACTTGAAAACCGAAGCTGAATCCCGAGTAGCATCGGACACGGGAAATCCGATGTGAATCAGCCACGACCACGTGGTAAGGCTAAATACTACTGTGTGACCGATAGTGAACAAGTACCGCGAGGGAAAGGTGAAAAGAACCCCGGAAGGGGAGTGAAATAGAACATGAAA
>TrinityLAB_DN4190_c0_g1_i10 len=622 path=[1:0-81 3:82-108 4:109-157 6:158-198 7:199-216 8:217-217 10:218-526 13:527-621]
GTGCTCTTCCGATCTAGTAACGCGAAAATCGCAGACAACCGTTAAACGTAAGTAATGACGTTGAACGAATGTCTCGAGACATCAATGTGGTCAAGCTAATACGGCTGACGGTGGATACCTAGGCACACAGAGGCGAAGAAGGACGTGGTTACCGACGAAATACTCCGGGGAGCAGGAAACATGCATCGAGCCGGAGGTGTCCGAATGGGGCAACCCTGTATACAGCCTGTTGAATATATAGACAGGTATGAGCCAACCGGGCGAACTGAAACATCTTAGTAGCCCGAGGAAAAGAAATCAAAAGAGATTCCCCAAGTAGTGGTGAGCGAACGGGGAAAAGCCTAAACCAATTAGTTTACTGATTGGGGTAGTGGGACAGCAACACTTGAGTTGGATGGTTAGACGAAGCAGCTAAATACTGCACCAGAGAAAGTGAAAGTCTTGTAGTCGAAAACTTGAAAACCGAAGCTGAATCCCGAGTAGCATCGGACACGGGAAATCCGATGTGAATCAGCCACGACCACGTGGTAAGGCTAAATACTACTGTGTGACCGATAGTGAACAAGTACCGCGAGGGAAAGGTGAAAAGAACCCCGGAAGGGGAGTGAAATAGAACATGAAA
>TrinityLAB_DN4155_c0_g1_i3 len=1530 path=[0:0-680 2:681-809 3:810-821 4:822-967 5:968-968 6:969-1529]
CTATACAGGAAATCATAAAAAAATTGGAACTATATACATATTGTTTGGAATTTGAGGTGGAATATTAGGTCTATCTCTATCTATACTAATTCGAATAATTTTAATATCTCCATGGTCTTTTAATTCTAGAGGTTTGGTTAATGATTTTTACAACACAATTGTTTCAGCTCATGCCATTGCTATAATTTTCTTTATAGTTATACCTATTCTTTTAGGTGGGTTTGGAAATTGAATATTACCTTTAATAATAGGTGCTCCTGACATATCTTTTCCTCGCTTAAATAGTTTAGGATTTTGATTATTACCTCCTTCCATATTATTGTTTGCTATATCTATATTTTTAGGAACTGGAGCTGGAACAGGTTGAACTGTTTATCCTCCTTTATCTTCTTGATTAGGACATCCGAATCATAGAGTTGATTTAGTTATTTTTTCTTTACATTTAGCTGGTATCTCTTCTATTGCTAGAAGAATTAATTTTATTTCTACATGTTTCTTTAGACGATCTACAGTTTTTACGATAGATCGAATATCTATATATGTTTGAAGAGTTATTATTACTTCTTTTATATTAGTAATTTCATTACCTGTTTTAGCAGGTGGAATTACTATATTACTAACTGATCGAAATTTTGGAACTGCTTTTTTCGAAGTTTCTGGAGGAGGTGATCCTATTTTATTTCAACATATCTTTTGATTTTTTGGTCATCCTGAAGTATATATTTTAGTACTTCCTGCTTTTGGTGTTATTTCAGAAGCTTTGTTACATATTTCTGGAAAATTTAAAGTTTTTGGTCCTTTAGGTATAATTTACGCTATAATAAGAATTGGAATTTTAGGTTGTTTTGTTTGAGGACATCACATATACACAGTAGGTATGGATGTAGATACTCGTGCATATTTTACAGCTGCTACAATAATTATTGGTGTTCCAACAGGTGTTAAAATTTTTAGTTGATTAGCTACTTTGTATGGTTCACATATCAAAATAACTCCTTTATTACTTTGAGTTTTAGGATTTTTAATACTATTTACTATTGGTGGTTTAACTGGAATTTCATTATCTAACGCTTCTTTAGACTTATTATTGCATGATACTTACTATGTTGTTGGTCATCTTCATTTTGTTTTAAGTATAGGAGTTGTTTTTGCTATTATAGTTGCTATAACATTATGATTGCCATGAATGATAGGAATTTCTTTTAATAGAATCTTACAAAATGTTCAATTTATTATAATATTTATAGGAGCTAATCTAACTTTTATGCCACAACACTTTTTAGGTTTAAATGGTATACCACGACGATATGTAGATTATAGAGATTGTTACAGATATATACACTACTGATCATCCATAGGCAGACTTTTATCTTTGATTTCTACTGTTTTACTATTATTCTTAATCTGAGAGGGTGTTTCTTCACATCGTATTTCTTTTAATAGAAGAACACCTTTAATATCATCTGAAATAATAATAAACCATCCTACATTTGAACATTCATTTATTCAACAAAATCTACTAACAGTTCT
>TrinityLAB_DN4155_c0_g1_i1 len=719 path=[3:0-11 4:12-157 6:158-718]
TTACGCTATAATAAGAATTGGAATTTTAGGTTGTTTTGTTTGAGGACATCACATATACACAGTAGGTATGGATGTAGATACTCGTGCATATTTTACAGCTGCTACAATAATTATTGGTGTTCCAACAGGTGTTAAAATTTTTAGTTGATTAGCTACTTGTATGGTTCACATATCAAAATAACTCCTTTATTACTTTGAGTTTTAGGATTTTTAATACTATTTACTATTGGTGGTTTAACTGGAATTTCATTATCTAACGCTTCTTTAGACTTATTATTGCATGATACTTACTATGTTGTTGGTCATCTTCATTTTGTTTTAAGTATAGGAGTTGTTTTTGCTATTATAGTTGCTATAACATTATGATTGCCATGAATGATAGGAATTTCTTTTAATAGAATCTTACAAAATGTTCAATTTATTATAATATTTATAGGAGCTAATCTAACTTTTATGCCACAACACTTTTTAGGTTTAAATGGTATACCACGACGATATGTAGATTATAGAGATTGTTACAGATATATACACTACTGATCATCCATAGGCAGACTTTTATCTTTGATTTCTACTGTTTTACTATTATTCTTAATCTGAGAGGGTGTTTCTTCACATCGTATTTCTTTTAATAGAAGAACACCTTTAATATCATCTGAAATAATAATAAACCATCCTACATTTGAACATTCATTTATTCAACAAAATCTACTAACAGTTCT
>TrinityLAB_DN4155_c0_g1_i2 len=1518 path=[0:0-680 2:681-809 4:810-955 5:956-956 6:957-1517]
CTATACAGGAAATCATAAAAAAATTGGAACTATATACATATTGTTTGGAATTTGAGGTGGAATATTAGGTCTATCTCTATCTATACTAATTCGAATAATTTTAATATCTCCATGGTCTTTTAATTCTAGAGGTTTGGTTAATGATTTTTACAACACAATTGTTTCAGCTCATGCCATTGCTATAATTTTCTTTATAGTTATACCTATTCTTTTAGGTGGGTTTGGAAATTGAATATTACCTTTAATAATAGGTGCTCCTGACATATCTTTTCCTCGCTTAAATAGTTTAGGATTTTGATTATTACCTCCTTCCATATTATTGTTTGCTATATCTATATTTTTAGGAACTGGAGCTGGAACAGGTTGAACTGTTTATCCTCCTTTATCTTCTTGATTAGGACATCCGAATCATAGAGTTGATTTAGTTATTTTTTCTTTACATTTAGCTGGTATCTCTTCTATTGCTAGAAGAATTAATTTTATTTCTACATGTTTCTTTAGACGATCTACAGTTTTTACGATAGATCGAATATCTATATATGTTTGAAGAGTTATTATTACTTCTTTTATATTAGTAATTTCATTACCTGTTTTAGCAGGTGGAATTACTATATTACTAACTGATCGAAATTTTGGAACTGCTTTTTTCGAAGTTTCTGGAGGAGGTGATCCTATTTTATTTCAACATATCTTTTGATTTTTTGGTCATCCTGAAGTATATATTTTAGTACTTCCTGCTTTTGGTGTTATTTCAGAAGCTTTGTTACATATTTCTGGAAAATTTAAAGTTTTTGGTCCTTTAGGTATAATAAGAATTGGAATTTTAGGTTGTTTTGTTTGAGGACATCACATATACACAGTAGGTATGGATGTAGATACTCGTGCATATTTTACAGCTGCTACAATAATTATTGGTGTTCCAACAGGTGTTAAAATTTTTAGTTGATTAGCTACTTTGTATGGTTCACATATCAAAATAACTCCTTTATTACTTTGAGTTTTAGGATTTTTAATACTATTTACTATTGGTGGTTTAACTGGAATTTCATTATCTAACGCTTCTTTAGACTTATTATTGCATGATACTTACTATGTTGTTGGTCATCTTCATTTTGTTTTAAGTATAGGAGTTGTTTTTGCTATTATAGTTGCTATAACATTATGATTGCCATGAATGATAGGAATTTCTTTTAATAGAATCTTACAAAATGTTCAATTTATTATAATATTTATAGGAGCTAATCTAACTTTTATGCCACAACACTTTTTAGGTTTAAATGGTATACCACGACGATATGTAGATTATAGAGATTGTTACAGATATATACACTACTGATCATCCATAGGCAGACTTTTATCTTTGATTTCTACTGTTTTACTATTATTCTTAATCTGAGAGGGTGTTTCTTCACATCGTATTTCTTTTAATAGAAGAACACCTTTAATATCATCTGAAATAATAATAAACCATCCTACATTTGAACATTCATTTATTCAACAAAATCTACTAACAGTTCT
>TrinityLAB_DN4155_c0_g1_i4 len=725 path=[0:0-680 1:681-724]
CTATACAGGAAATCATAAAAAAATTGGAACTATATACATATTGTTTGGAATTTGAGGTGGAATATTAGGTCTATCTCTATCTATACTAATTCGAATAATTTTAATATCTCCATGGTCTTTTAATTCTAGAGGTTTGGTTAATGATTTTTACAACACAATTGTTTCAGCTCATGCCATTGCTATAATTTTCTTTATAGTTATACCTATTCTTTTAGGTGGGTTTGGAAATTGAATATTACCTTTAATAATAGGTGCTCCTGACATATCTTTTCCTCGCTTAAATAGTTTAGGATTTTGATTATTACCTCCTTCCATATTATTGTTTGCTATATCTATATTTTTAGGAACTGGAGCTGGAACAGGTTGAACTGTTTATCCTCCTTTATCTTCTTGATTAGGACATCCGAATCATAGAGTTGATTTAGTTATTTTTTCTTTACATTTAGCTGGTATCTCTTCTATTGCTAGAAGAATTAATTTTATTTCTACATGTTTCTTTAGACGATCTACAGTTTTTACGATAGATCGAATATCTATATATGTTTGAAGAGTTATTATTACTTCTTTTATATTAGTAATTTCATTACCTGTTTTAGCAGGTGGAATTACTATATTACTAACTGATCGAAATTTTGGAACTGCTTTTTTCGAAGTTTCTGGAGGAGGTGATCCTATTTTATTGAAAAACTCATAAAGGATGCACTGAAAAAAGATGGTTTAGTCGG
>TrinityLAB_DN4328_c2_g1_i1 len=526 path=[0:0-525]
CACTACTGAAGTTAAGTCGGTTGAGATGCACCACGAGTCGCTCGCTGAGGGTCTGCCCGGTGACAACGTTGGTTTCAACGTGAAGAACGTGTCGGTTAAGGACATTCGCCGTGGTAACGTGGCTTCGGACTCGAAGAACGACCCCGCTCAGGAGTCGGCCTCGTTCAACGCTCAGGTCATTGTGATGAACCACCCTGGTCAGATCAGCAACGGTTACTCGCCCGTGCTTGACTGCCACACGGCCCACATTGCCTGCCGTTTCAACAATATCCTGCAGAAGATCGACCGTCGTTCGGGTAAGGTGCTCGAAGAGAACCCCAAGTTCATCAAGTCGGGTGACGCCGCCAGGGTTGAGATGATCCCCACCAAGCCCATGTGCGTTGAGTCGTTCAACGAGTACCCTCCTCTTGGTCGTTTCGCTGTGCGTGACATGCGTCAAACCGTCGCTGTCGGTGTGGTGAAGACGGTTGAGAAGTCGTCTGGCAAGGGTGGCAAGGTCACCAAGGCTGCCGAGAAGGCCTCGAAG
>TrinityLAB_DN4361_c0_g2_i1 len=833 path=[0:0-832]
GGTAAGGCTTTCCGTGAACCAGTGAGAATGTCGGAGATAAGTTTGACATTCAAGAGGGAAACAGCCCAGATCACCAGCTAAGGCCCCTGAATGGCCGCTAAGTGGAAAAGGATGTGGGGATGCTCAAACAACCAGGAGGTTTGCTTAGAAGCAGCAACCCTTGAAAGAGTGCGTAACAGCTCACTGGTACAAGCGTTCTTGCGCCGATAATGACCGGGACTAAGCGGCCTGCCGAAGCTGTGAGATAGAATCAATCTATCGGTAGGGGAGCGTTCCGTTATCGGGTGAAGCCATGACGAAAGTCATTGTGGACGAAACGGAAGTGAGAATGTCGGCTTGAGTAACGAAAACATTGGTGAGAATCCAATGCCCCGAAAACCTAAGGGTTCCTTCACTAGGCTCGTCCATGAAGGGTTAGTCAGGTCCTAAGATTAGGCCGAAAGGCGTCGTCGATGGAAATCAGGTTAATATTCCTGAACTGATTGAAGTTTAAGGATCCCGAGGGACGAAGAAGGCTAAGCTGGAACTGTTTATGGATTGCAGTGGAAACGTCCAAGGTTATGAGAAATAGAATGAAAACTATTTTGAGCTGAGGCGTGATCCCGTTAGGAATCGAATCTTTGATTGGATTCCTCGCCAGCGATGTCACACTTCCAAGAAAAGCTCGTTCGATTCATACTTCAACACCTGTACCAGAAACCGACACAGGTAGGTGGGTAGAGAATACCTAGGGGCGCGAGAGAACTCTCTCTAAGGAACTCGGCAAACTGGCCCCGTAACTTCGGAAGAAGGGGTGCCCCTGCGAAGGGGTCGCAGTGACCAGGCTCTGGCGG
>TrinityLAB_DN4361_c0_g3_i2 len=645 path=[1:0-120 2:121-644]
GTAGCGGTAGCGGAGCGTTCCGTAGGCCTGTGAAGGTGTGGGGGTGACCCCTGCTGGAGGTATCGGAAGTGCGAATGCTGACATGAGTAGCGACAAACAGAGTGAGAAACTCTGTCGCCGAAAGTCCAAGGGTTCCTGCGCAAGGTTAATCCGCGCAGGGTGAGCCGGCCCCTAAGGCGAGGGCGAAGGCCGTAGCCGATGGGAACCAGGTCAACATTCCTGGGCCCGCCAGACGTGACGACCGCGAAGCCGTGTCGGCCCTTATCGGATTGGGCCGGCTGGGGGAGCGGTCCGGGAAACAGCGCTGGCATCATGGACCGTACCCGAAACCGACACAGGTGGTCAGGTAGAGTATACCAAGGCGCTTGAGAGAACTATGTTGAAGGAACTCGGCAAATTGCACGCGTAACTTCGGAAGAAGCGTGACCCCATTTTACGCAAGTATGATGGGGTGGCACAGACCAGGGGGTAGCGACTGTTTATCAAAAACACAGGGCTCTGCGAAGTAGCAATACGACGTATAGGGTCTGACGCCTGCCCGGTGCCGGAAGGTTAAGAGGAGGGGTGCAAGCTCTGAATTGAAGCCCCGGTAAACGGCGGCCGTAACGATAACGGTCCTAAGGTAGAGATCGGAAGAGCGTCGTG
>TrinityLAB_DN4361_c0_g3_i1 len=827 path=[0:0-302 2:303-826]
GGTCCCTAATTATGTCTAAGTGGGAAAGGAGGTGGACATTCACAGACAACCAGGAGGTTGGCTTAGAAGCAGCCACCCTTTAAAGAAAGCGTAATAGCTCACTGGTCTAGCAGCTGTCCCGCGGCGAAAATGTAACGGGGCTCAAGCCGGGCGCCGAAGCCGCGGATCCGCGCAGCGATGCGCGGGTGGTAGCGGAGCGTTCCCTAGGCCGTCGAAGGCGGCGCCGCGAGGCCCGCTGGAGGCATGGGAAGCGAGAATGCGGACATGAGTAGCGACAAGCAGGGCGAGAAACCCTGCCGCCGGAAGTCCAAGGGTTCCTGCGCAAGGTTAATCCGCGCAGGGTGAGCCGGCCCCTAAGGCGAGGGCGAAGGCCGTAGCCGATGGGAACCAGGTCAACATTCCTGGGCCCGCCAGACGTGACGACCGCGAAGCCGTGTCGGCCCTTATCGGATTGGGCCGGCTGGGGGAGCGGTCCGGGAAACAGCGCTGGCATCATGGACCGTACCCGAAACCGACACAGGTGGTCAGGTAGAGTATACCAAGGCGCTTGAGAGAACTATGTTGAAGGAACTCGGCAAATTGCACGCGTAACTTCGGAAGAAGCGTGACCCCATTTTACGCAAGTATGATGGGGTGGCACAGACCAGGGGGTAGCGACTGTTTATCAAAAACACAGGGCTCTGCGAAGTAGCAATACGACGTATAGGGTCTGACGCCTGCCCGGTGCCGGAAGGTTAAGAGGAGGGGTGCAAGCTCTGAATTGAAGCCCCGGTAAACGGCGGCCGTAACGATAACGGTCCTAAGGTAGAGATCGGAAGAGCGTCGTG
>TrinityLAB_DN4390_c1_g1_i1 len=1134 path=[0:0-1133]
TGAAGCGTCTTATCTCACCGAGCGTCATCACAACAATGGTTCGCGAGGCGGGCAGACCCCGTGGCAAGACGTCGCCGTACGGTTTCTTCGTCAAGATGTGCTACGAGGAGCACAAAAAGAAGTATCCGTCGGAGAACGTGCAAGTGACGGAAATTTCGAAGAAATGTTCGGAAAAGTGGAAGACGATGACGCAGCAAGAAAAGCAGCGCTTCTACGAGTTGGCCCAAAAGGACCGCGAACGTTTCCAGGCCGAGGTGGCCGCCTTCGGTGGCGAGGACGCACTGCGCAAACGCAAGCGCAATAAGAAGGACCCGAATGCGCCCAAACGCGCCCTGTCGGCCTTTTTCTTCTTCTCGCACGTCAAGCGTCCTCAGGTGCAACAGGGACATCCCGAATGGAAGGTCGGTCAGGTGGCTCAGGAACTTGGACGCATGTGGAAAGAGTTGGACGAAAACCAACGACGCGAATATGACGAAATGGCCGCCAAGGACAAAATTCGCTACGAGCAGGAAATGAAAGAGTACAAGTCAGGCGGCACCAAGAAGCAAGCGACGGGACGTTCCAATCCAGGTGGCGCTGTGCCCGCTGGCCGTGCGTCGGCCACTACGTCGGCGTTCACGGCGGCGGCGGCCGACGATGACGACGTCGACGACGATGATGACGACGACGAAGACGATATTGACGACTAATAATACTGAGAAGATGAAGAAGAAATATGTAAGCATATACTACTACTACTACAAGAAAGCAACTGTGACGACCGTATTTCTCTATTTACCCACACATCACCTGTCACCGTCGGTTTGTTTTTTGTTATCATTATTATTCTTTAATCTCCTCCTGCTCCACCACCACAACCACACCTCCATTGCCTCCTGATCAACGTCATCGTTCTCCGGCGGCGGCGGCGGCGACCTCTGCACCGTCGCATCTTTCGGTTGCCCAGATTTTGTCCTTGTCCCACGTCCTCCCACGATCATCCTATCCATTTGGCGCACCAATATTGGCCACATATATCTCTCCTGTACCAGACACGGCAGCAGCAGCCACTACCGTTTTGTGCGCCAACGTGCTGGCAAACGGGTGTTGCATAAGATGACGTATATTGCATTTAGTACACAGATCGGAAGAGCG
>TrinityLAB_DN4492_c0_g2_i1 len=553 path=[0:0-486 1:487-552]
TGTGTATAAGAGACAGACAGTGTATAGCAAGAAGTCTTTTACAGTTGTCCTGTTATATGTTTTTTTTTTGGGTGCAGTGTGCCTTTAAGAAAGCCAGTAGTGTGCTGGCTTGCGTGTGTGTACCTACTATATTTTGTTTCAGAATGATCCCCAGAAGTGAGCTAAATCTGATGAAACCTGCTTTGGGGACGCCTGAGGAAGCAGTCGATCATAAAAGGATTGTAGGTGTAATAGAAACACAACACGAGCCACTGCCAACACGAACCCCCCCCAGAGCGTCCCGTTAGACAGGATTGAGTCATTAGAGGTGGACCAGAGCCTGCACGCCTGAACACAGCCCCGGTCGGGTGCGGCTCAGAGTCTCCTGTCTGCAGGTGGTGTCAGTGGGATCAGGAACTAAACAATGTTTGGAGTGTTTAATAACAAGTAGCTTATAGTCTAGCATAAGGCTGCACAGTATTGGAAAAAAAAAACACTGAGATTGGAGACTGTCTCTTATACACATCTGACGCTGCCGACGAAACGGTCTATGTGTAGATCTCGGTGGTCGCCG
>TrinityLAB_DN4769_c0_g1_i2 len=912 path=[1:0-62 2:63-158 4:159-185 5:186-271 7:272-278 8:279-280 9:281-548 11:549-911]
GCAGAAGACGGCATACGAGATCTTAAGCCGTGACTGGAGTTCAGACGTGTGCTCTTCCGATCTGGCAGACTGAGGGACGGACTCTGACTCTGCCATGTTTTAAGTGGCACATTTTCGCTAGAAATGCGACGTATAAAAGCGCTCAGCCGTCTTCGACTCCGTCGTCGACTCTGTCGTCGACTCTGCCGTTGTGATCTACGGCCGTCTTTGAGCGGTTGACCTGAGAACGCCACAAGGCCACAGACAGGAGTCCTACTGCCTTTTTAGGTTTTCCCCTCTCTAGTGGCTGGATTTTGTCACAGTGGGCTGGCAGCAACGAGGATACGAGAGACGAGGAGAGCACGCAGCAAAGGAGCTCAGCTCAGAGGGACACCCGGGTCGGCCAGGTCCAGGACCGAGGCCTCCCTACCCGGATGCTTTGCTAATCCCAGAGGGAAATGACTTTAGGAGAACAAGAAGCTGGATCATCTAAGCACCGCTCCACTCAACGACTCAACCCTGCAGGCTTCTGACCAGTTCCCATTGACTTGTTGGTAAAACGACGTGCCATCGCTTCACGTTGCTGCTTTATTTGCAATCATTTAGTTCAAGAAAACAATAAAATGAAAAGGTTCACCTGGTCTTGTGCTGGTTTTATTCAGTTTTATGTTGTTTTTTAATCTGCGATAGAATCAGAGACTTCTCTGAGTCTTGTTCACTTTAACCTGACGGATTTCAGACACCAAACACTGTTTTCCTGCACTTCTTTTTTTCTTCATAATTTTGTATTATTAATGGGAAATAATGGAATGGACATCAGCGCTGTATAGTAACAAAGTAAAAATACTTCACTACTGTGCTTAAGTATATTTTGGACTACTTTATACTTTCCTCGAGTATAAATTGTTTTGAGAAATTTCACATTAACTTTCA
>TrinityLAB_DN4769_c0_g1_i6 len=898 path=[1:0-62 2:63-158 3:159-173 5:174-259 7:260-266 9:267-534 11:535-897]
GCAGAAGACGGCATACGAGATCTTAAGCCGTGACTGGAGTTCAGACGTGTGCTCTTCCGATCTGGCAGACTGAGGGACGGACTCTGACTCTGCCATGTTTTAAGTGGCACATTTTCGCTAGAAATGCGACGTATAAAAGCGCTCAGCCGTCTTCGACTCTGTCGTCGACTCCGTCGTTGTGATCTACGGCCGTCTTTGAGCGGTTGACCTGAGAACGCCACAAGGCCACAGACAGGAGTCCTACTGCCTTTTTAGGTTTTCCCCTCTAGTGGCTGGATTTTGTCACAGTGGGCTGGCAGCAACGAGGATACGAGAGACGAGGAGAGCACGCAGCAAAGGAGCTCAGCTCAGAGGGACACCCGGGTCGGCCAGGTCCAGGACCGAGGCCTCCCTACCCGGATGCTTTGCTAATCCCAGAGGGAAATGACTTTAGGAGAACAAGAAGCTGGATCATCTAAGCACCGCTCCACTCAACGACTCAACCCTGCAGGCTTCTGACCAGTTCCCATTGACTTGTTGGTAAAACGACGTGCCATCGCTTCACGTTGCTGCTTTATTTGCAATCATTTAGTTCAAGAAAACAATAAAATGAAAAGGTTCACCTGGTCTTGTGCTGGTTTTATTCAGTTTTATGTTGTTTTTTAATCTGCGATAGAATCAGAGACTTCTCTGAGTCTTGTTCACTTTAACCTGACGGATTTCAGACACCAAACACTGTTTTCCTGCACTTCTTTTTTTCTTCATAATTTTGTATTATTAATGGGAAATAATGGAATGGACATCAGCGCTGTATAGTAACAAAGTAAAAATACTTCACTACTGTGCTTAAGTATATTTTGGACTACTTTATACTTTCCTCGAGTATAAATTGTTTTGAGAAATTTCACATTAACTTTCA
>TrinityLAB_DN4769_c0_g1_i1 len=911 path=[1:0-62 2:63-158 4:159-185 5:186-271 6:272-272 7:273-279 9:280-547 11:548-910]
GCAGAAGACGGCATACGAGATCTTAAGCCGTGACTGGAGTTCAGACGTGTGCTCTTCCGATCTGGCAGACTGAGGGACGGACTCTGACTCTGCCATGTTTTAAGTGGCACATTTTCGCTAGAAATGCGACGTATAAAAGCGCTCAGCCGTCTTCGACTCCGTCGTCGACTCTGTCGTCGACTCTGCCGTTGTGATCTACGGCCGTCTTTGAGCGGTTGACCTGAGAACGCCACAAGGCCACAGACAGGAGTCCTACTGCCTTTTTAGGTTTTTCCCCTCTAGTGGCTGGATTTTGTCACAGTGGGCTGGCAGCAACGAGGATACGAGAGACGAGGAGAGCACGCAGCAAAGGAGCTCAGCTCAGAGGGACACCCGGGTCGGCCAGGTCCAGGACCGAGGCCTCCCTACCCGGATGCTTTGCTAATCCCAGAGGGAAATGACTTTAGGAGAACAAGAAGCTGGATCATCTAAGCACCGCTCCACTCAACGACTCAACCCTGCAGGCTTCTGACCAGTTCCCATTGACTTGTTGGTAAAACGACGTGCCATCGCTTCACGTTGCTGCTTTATTTGCAATCATTTAGTTCAAGAAAACAATAAAATGAAAAGGTTCACCTGGTCTTGTGCTGGTTTTATTCAGTTTTATGTTGTTTTTTAATCTGCGATAGAATCAGAGACTTCTCTGAGTCTTGTTCACTTTAACCTGACGGATTTCAGACACCAAACACTGTTTTCCTGCACTTCTTTTTTTCTTCATAATTTTGTATTATTAATGGGAAATAATGGAATGGACATCAGCGCTGTATAGTAACAAAGTAAAAATACTTCACTACTGTGCTTAAGTATATTTTGGACTACTTTATACTTTCCTCGAGTATAAATTGTTTTGAGAAATTTCACATTAACTTTCA
>TrinityLAB_DN4817_c0_g1_i7 len=855 path=[0:0-206 4:207-824 6:825-854]
CACGACAACTACGACAGAAGAGGAGATAACAGAAGAGGTGGCTACAACGACAGAAGAGGTGGAGACAGGAGGCCACCTGGAGGAAGCAGGGAGCCAAAGCCAGAGACTGTGAGACAGCCAACGGAAATAGACGTGTGTTCCAACTTGTACCAATACACGGGTTGTGAAGCAACCATTTACCAGTACACGGTGACAATGGTGCCAGAGTGCAGGAAAGCAGCAACGTTTCACCAGTTCAACAGAATCGTGGAGTACAACAAAGCATTCCAGGACACGTGCGTGGCATTTGATGGTAATTCGACCCTTGTAGCAAACAAACAGTTTGAGGTTATGGAGCTGGAGTATCCAATGAGAGAAGGAGTGCAGAAGTGTAAAATTGAGTTCAGAAACACAGTGAAAGTTTCACGCAATGAGAAAAACACAGTTGAGCTGACAGCAGCACTGGGAATTATAATCAAACATTTCCAGAGAATGAATTTCTACGTGGACAGAAGAAAGCTGATTGATCCAGCAAGCAAAGCACACCCAATAGGGCTGGGATTGGATATCATTAGTGGATTGCAAACATCGTTCAACTTAACACACCAAGGCCTGTTCTTAAACTTGGACCAGTCATTTAGTGTGTTTTACAAGCCACAAAGACTGATTGATTTGGTGAGAGATTTTTGCGACTCAAACAGGAGATACGGAACAGTAGAAAGTCCACTGCCTGAGCTTTTCCACCACTTGGACAAATACGTGAAGAAATTGAAGCTGAGAACCATCCACAGGGGAGAGAGAAACAAAACACACACAGCCATTGGGCTGATTGAGGAATCCCCAGCCGGGTGGCCGCCCCACCGGGGCCCGCGCGGC
>TrinityLAB_DN5091_c0_g2_i2 len=726 path=[0:0-725]
AAGAAGAGCAAGAAATCAGGTGCAAAACCAACTAAGAAGAGCAAGAAATCAGGTGCAAAACCAACTAAGAAGGGAAAGAAATCAGGTGCCAAGCCAAAGAATTCAAAAGCTAACTTAAAACTTTAATTATAATTTGTCCAGCAAAATATCAACATTCTGTTTAATTCTGAACAAACCGCTTTAATAAATTTTGAACGTTAAAAATATTTTTGAAAATTTTACCCACAAAAATGTTGAGAAAAGCAACACCAATGATAACTAATTTTATCAATGAAAACAAGTTTAAAATGTCAGACTACACCGAGGCAGAAAAGATGTATTTAGCAAAACACGCAAAAAAGCCAAGAGTAAACAGAACAGATCTTGTGGCTGGCGATTTGGTTGTTGTGTGCGAGGGAAAGTATGCAGGAGCAAAAGTTGTTTTTATTAAGCAGATGGAAGGAAACAAAGCTGTTGTTTGCGGTGTCAAAGAATTTAACAATGTTGGTGTTTTTGCTATAGACGAAGATTATTTGTTTAAGCTTAACGTAAGCATAAAATTGGGCAGAGTAAATGTTCCTGCAAATTTGTTTGTCAGTGAATTGAACGAGACGACAGAGGAAGAGGCAGCATTTGAAAATTCTTTGAATTCGGCTATCAAAAGCGCAGTTGAGTCAGTGGAGTATTTGAAGGGATATATGGGTGAAGCATTTAGTGTAGACCACTCAATTGATTTCTATTCACAGA
>TrinityLAB_DN5000_c0_g1_i1 len=598 path=[1:0-211 2:212-597]
GGATGAGCTGTGGGTAGGGGTGAAAGGCCAATCAAACTCCGTGATAGCTGGTTCTCCCCGAAATGCATTTAGGTGCAGCGTTGCGTGTTTCTTGTTGGAGGTAGAGCGACTGGATGGTTTAGCGGGACTATCATCTTAGCGACATCAGCCAAACTCCGAATGCCAGCAAGGTGAGAGCGCGGCAGTGAGACTGCGGGGGATAAGCTCCGTGGGTCGAGAGGGAAACAGCCCAGATCGCCGGTTAAGGCCCCTAAGGGTGTACTAAGTGGAAAAGGATGTGGGATCGCGAAGACAACCAGGAGGTTGGCTTAGAAGCAGCCATCCTTGAAAGAGTGCGTAATAGCTCACTGGTCGAGTGGTTGTGCGCCGACAATGTAGTGGGGCTGAAGTGCACCGCCGAAGCCGCGGAAACCATGCTTGTTTGTGTGTGGTTTGGTAGGGGAGCGTCGTGTGCTCGTGGAAGCTGCTGGGTGACTGGTGGTGGAGGGTATGCGAGTGAGAATGCAGGCATGAGTAGCGAATGACAAGTGAGAATCTTGTCCGCCGGATGACTAAGGGTTCCTGGGTTAAGCTTTTCTTCCCAGGGTGAGTCGGGGCC
>TrinityLAB_DN5000_c0_g1_i2 len=532 path=[0:0-145 2:146-531]
GCATTTAGGTGCAGCGTCGCATTAGCTTGGTGGAGGTAGAGCTACTGGTTGGTTGAGCGGGACTACAATCTTAGCAATGTCAGCCAAACTCCGAATGCCACTAATTGTGTTGTACGGCAGTGAGACTGTGGGGGATAAGCTTCATAGTCGAGAGGGAAACAGCCCAGATCGCCGGTTAAGGCCCCTAAGGGTGTACTAAGTGGAAAAGGATGTGGGATCGCGAAGACAACCAGGAGGTTGGCTTAGAAGCAGCCATCCTTGAAAGAGTGCGTAATAGCTCACTGGTCGAGTGGTTGTGCGCCGACAATGTAGTGGGGCTGAAGTGCACCGCCGAAGCCGCGGAAACCATGCTTGTTTGTGTGTGGTTTGGTAGGGGAGCGTCGTGTGCTCGTGGAAGCTGCTGGGTGACTGGTGGTGGAGGGTATGCGAGTGAGAATGCAGGCATGAGTAGCGAATGACAAGTGAGAATCTTGTCCGCCGGATGACTAAGGGTTCCTGGGTTAAGCTTTTCTTCCCAGGGTGAGTCGGGGCC
>TrinityLAB_DN5145_c0_g1_i4 len=580 path=[0:0-82 3:83-319 4:320-352 5:353-424 6:425-473 7:474-521 9:522-522 11:523-579]
CGGCATACGAGATCTTAAGCCGTGACTGGAGTTCAGACGTGTGCTCTTCCGATCTGTTCTGTTTGCTGCAGCGAGGCATACTTGTGGAGTCTCGCAACCCGTCCCCTCGCTTTGAGCGTTGGTTTGAGAGGATTTGACAGATTAGATTAGACCGATTTGGTTTACGCTTCAGTGGTGTCTGGACGCAGAGGACACAATGCGGACAGCTTTTTTACCTCTTTCCGTTTTAATATTCTGTTTCCTGGTCACAGGGGCTCCAACAGGTCAGCAAAATGTAAACCTTTCCATTCAGCGAGCTCGAAGGAATTCAGCTCCAGATGCTCAAAATAGTGGATCAGTCAACGGTAAAGGCAGTGTAGATGCAAGTGCAGGAAAGATGCAGGATAAGGAACCTCAAAATAATGGATCAGTCAACGGTAAAGGCAGTGTAGATGCAAGTGCAGGAAAGACGCAGGATAAGGAACCTCAAAATAGTGGATCAGTCACTGGTGAAGGCAGTGTAGATGCAAGTGCAGGAAAGACGCAGGATAAGGAACCTCAAAATAGTGGATCAGTCAACGGTAAAGGCGGTGTAGATACA
>TrinityLAB_DN5324_c0_g1_i1 len=787 path=[0:0-786]
CAGCATGAAGGTTTACGCCTGCAGACTTTTAATAAAACAGGAGTTACTCGTATGAAGAAGTTCGCTCTCGCTACTGCTACCGCTCTGACCCTGGCCATGGGTGCTAACGTAGCCTTTGCTCAGACTTCCCAAGCCCCTATGACTTTGGCGGCCGGTGAAGCGACCAAGGCTAAGGAAAGCGTTTCGGATACTTGGATCACCACTAAAGTTAAAGCTGACCTGCTGACCGAAAAAGGCATTCCAGGTTCGGACATCAAGGTTGAGACCAACAAAGGTGTGGTTTCCCTGTCCTCCGACGTCGCTATCTCGGATTCGCAGAAAGCTACTGCTGTAGCCATCACCAAGAAAATCAAAGGTGTGACTGCAGTTTCCGCTGACGGCCTGCTGGCTGGCGGTGCTACCAAGGCTGACGGCATCGACAAAACCAAAGGCGCTGCCCATGACGCTAAAGAGACCACCAGCGATACCTGGATCACTACCAAAGTGAAGGCTGACCTGGTAACTGAAAAAGGTATTCCTGGCACCGACATCAAGGTTGAAACCAACAAGGGTGTTGTATCCCTGTCGTCGCCTACCGCTGTGACTGCTGCACAGAAAGAAACGGCTGTAGCCATCACCAAGAAAATCAAAGGCGTTAAAGCTGTTTCGGCTGATGGCCTGAAAGCAGACTAACCCTAGACGTTTCGTTTGGACTGAATAGCGGCGGCTTAGGGTGAGTTAGATATCCACCTGATGCACCTCTGGAGTTCATGCGACCGACCACACGGATGTGGTCATTACAGGCCCG
>TrinityLAB_DN5617_c0_g1_i2 len=525 path=[0:0-49 6:50-476 8:477-524]
CGAGATTTAGGATAGAGTCTCGTGGGCTCGGAGATGTGTATAAGAGACAGTACACAATAAAAAACAAAGTTATTTGCTCAGATCCAAACAGCGACTGGGCTAAGACAGTGATTGGGAAATTGAGTCCGTCCACAAAACCTCCTCAGTGCCACACAAAGACAATCCAAACAACAACACACAAAACACCAGGAACACAAACTGAGAAAAGCACGAGTACAATTGTACAACTAAGAGTTTCCGTATCCAGCACATCTAGACCACACACCAGCACAACAACAACAATATCTGAAGCAGAAACCAGCACAAGTACAACAGTTACAACATCTAGACCAAAGACTAGCAGGAGTACAACTGTGACGACAATACAACCATCTCAACCGAAGACAAAAAAAAGCACAAGAAGAATCAAACCATCTGAAACCCCCTCACAGACATCTCTAAATACCATAATATGTGAGACAGGTGAACCAATGACACACTGTCTCTTATACACATCTGACGCTGCCGACGATGCGACGGAAGTGT
>TrinityLAB_DN6393_c0_g1_i2 len=1014 path=[1:0-559 2:560-583 4:584-1013]
ATAAACAGTGAATTAAAAGAATACATTGCAAGCGATAAGATTTTTAAAGCTAAACATTTGTTCGAACAAAATTTAAGCACTAAATTTAATTTGACACGTGTTAAATCACCACTTTTTGTTCAAGATAATACAGGCTTGAACGATGAGCTGAACTACATTGAAACACCTGTTCGTTTTACACTTGGAACTGGGTCAACTTGCTCAATTGTGCACTCTTTGTCGAAGTGGAAAAGGTTCAAATTGGGAATGCTCAATAAACAAGGGTATAATGTACCTGGGATTGTGACAGATATGATAGCAATAAGGAAGGATGAAGATATTGAAAATATTAAATTTTCAAAAATTCATTCATATTTGGTCGACCAATGGGACTGGGAAATGGTCATAGGTGAAAAGGACAGAAACGTTGAGTTTTTGAAATCCGTGGTTAGGGATATTTATGAACAATTGAAGAAAACAAAGAAAGAACTGGATGAAGCGTACCCAAACACATTTACAACCAACAAATTGGTGGATGAAGTGTTTTTTATCACTACGCAAGAGCTTGAAGATTTGTACCCGGAAAAAACACCAAAGGAAAGAGAATGTTTGATAACAAAAGAAAAAGGGAGTGTTTTTTTAATTGAAATTGGACATTTTCTTAACTCAGGAATAAGACACGATGGAAGATCACCAGACTATGATGATTGGAAATTAAACGGTGATTTGTTTGTGTGGAACGAAAAAATTGGAAGAGAAGTTGAACTGACAAGCATGGGAATACGCGTTGACAAGGCGTCAATGTTGAAGCAGCTTGAGCTTATGGATAAAATGGAAAAGGTTGAATTGTTGTATCACAAAATGTTGCTTAATGATGAGTTACCTTTTACCATTGGTGGTGGAATTGGTCAGTCGCGCGTTGTAATGTTTTTGACAGACGCAAACCACATTGGTGAGGTTCAGTGCAGCGTTTGGCCCAAAGAAGTTACTGAAAATATTGAGTATGAGCTTCTTTAATTGTTTTTAATAAACAAA
>TrinityLAB_DN6458_c0_g1_i4 len=618 path=[0:0-231 3:232-391 5:392-415 7:416-477 11:478-514 12:515-617]
AGATGGACCAACAGGTCTCGTGGGCTCGGAGATGTGTATAAGAGACAGTCACACACACACACACACACATATATTCTAAATCACACACACCGACAAACAGAGAGACACACGTTTTCACACGCAATTATATACACACACTCACTCTTTCGCGCACACACACACTTACATACACACACTCACTGTTTCACACACACATACATACTCACTCTTTCACACACACACACACACACACTTTCTTACATTCAAACAGACACACGCACTCACTCACCCACAATCACACACACATGCATCGACAGGCACACACAATTACAGACAGGCACACACACACACACACACATATATTCTAAATCACACACACCGACAAACAGAGAGACACACGTTTTCACACGCAATTATATACACACACTCACTCTTTCGCGCACACACACACTTACATACACACACTCACTGTTTCACACACACATACATACTCACTCTTTCACACACACACACACACACACACACACACACACACTGTCTCTTATACACATCTGACGCTGCCGACGATACAAGTTGAGTGTAGATCTCGGTGGTCGACGTATCATTAAAAAGTGTGGGGGGGGGGGGGGGGGGGGGGGG
>TrinityLAB_DN6769_c0_g1_i1 len=697 path=[1:0-137 2:138-184 4:185-367 5:368-696]
CAGTAGCGTATATTAATACTGTTGCAGTTAAAACGCTCGTAGTTGAACTTAGAATTATTACAAGTTATTTTACTTGATTGTAAAGTGCTTGCTTAATTCTTATCTACTAGATACTCTATTCTGTACTTAATTGTATGGAATATCACCTAGCCAGTGGAACTTTGGTAGAATAATGCCTTTTTTAATACCAGAGCGTAAAAACTTGAAGTGTTAAATTGGGATAACATTATTTTATTGAAGTGGGGTTCTAGTTAATTTACTTTGAGTAAATTAGAGTGTTCAAAGCAGCCTCTTGGGGCTTTGAATAGATTTAGCATGGGATAATAGAATAGGATTTGATAATCTATTTGTTGGTTTGAATTAATCAAATAATGATTAATAGGGACAGTTGGGGGCATTCATATTAAGTGGTTAGCGGTGAAATGTGTGGACCCACTTAAGATGAACTAAAGCGAAAGCATTTGCCAAGGATGTTTTCATTAATCAAGAACGAAAGTTAAGGGATCGAAGACGATTAGATACCGTCGTAGTCTTGACTGTAAACTATGCCGACCAGGGATATGAGTAGTATATTTCAATTAATTTCGGTTAATTGATACTTCTCCTTATGCACCTTGTGAGAAATCATAAGTTTTTGGGTTCTGGGGGAAGTATGGTCGCAAGGCTGAAACTTAAAGGAATTGACGGAGACTGTCTC
>TrinityLAB_DN6769_c0_g1_i3 len=697 path=[1:0-137 3:138-184 4:185-367 5:368-696]
CAGTAGCGTATATTAATACTGTTGCAGTTAAAACGCTCGTAGTTGAACTTAGAATTATTACAAGTTATTTTACTTGATTGTAAAGTGCTTGCTTAATTCTTATCTACTAGATACTCTATTCTGTACTTAATTGTATGGGATATCACCTAGCCAGTGGGACTTTGGTAGAATAATGCCCTTTGTAGTACCAGAGCGTAAAAACTTGAAGTGTTAAATTGGGATAACATTATTTTATTGAAGTGGGGTTCTAGTTAATTTACTTTGAGTAAATTAGAGTGTTCAAAGCAGCCTCTTGGGGCTTTGAATAGATTTAGCATGGGATAATAGAATAGGATTTGATAATCTATTTGTTGGTTTGAATTAATCAAATAATGATTAATAGGGACAGTTGGGGGCATTCATATTAAGTGGTTAGCGGTGAAATGTGTGGACCCACTTAAGATGAACTAAAGCGAAAGCATTTGCCAAGGATGTTTTCATTAATCAAGAACGAAAGTTAAGGGATCGAAGACGATTAGATACCGTCGTAGTCTTGACTGTAAACTATGCCGACCAGGGATATGAGTAGTATATTTCAATTAATTTCGGTTAATTGATACTTCTCCTTATGCACCTTGTGAGAAATCATAAGTTTTTGGGTTCTGGGGGAAGTATGGTCGCAAGGCTGAAACTTAAAGGAATTGACGGAGACTGTCTC
>TrinityLAB_DN6861_c0_g1_i1 len=1319 path=[0:0-1227 1:1228-1318]
TCAGACGTGTGCTCTTCCGATCTAAAAGGTGGTGCAGTTGAATCACCCAACATGGAGCTGGAGATCCGGGACAAAGCCTATAGGCTCGTAACGTATGCGGCGACAACGTTCAGTGTAGTCTCCATCCTGTCCATATGCGTTACTTTCCCGATGGTCTATAATTATGTGCAGCACGTGCAGAACATGGCTCGTGACGACCTGATGAGCTGCAAAATGTCGGCCAAGGATATCCTGGTGGAAATCCAGCAGCGTCACGCGGCACCGGCCAATCTGACGTCTTCGGGTCGTAACATTGTGAAAAGACAGGCTATTGTTCCTTGCAAAGGGTGCTGTCTGCCCGGACTACCCGGACCGCCGGGTCTGCCCGGTCGTAACGGCAATCCAGGCATTCCTGGCATGCCGGGTCAACCGGGTTTCCCTGGTATGCCTCCTTTGGAACTGTGCGTTGAAACAACTCCTCCACCTTGCGAACCTTGTCCACAGGGTCCACCTGGACCGCCTGGTCCTGACGGCACACCGGGTGCCCCTGGTTCTCCAGGACCGGCTGGTGTAGACGGAAAACACGGTATGCCGGGTGCTCACGGACCACCCGGACCTCCTGGTACCCCAGGAGAGCCTGGTAGAGATGGAGAACCGGGTGATGCTGGTATGCCAGCTATTTCAACACCGACCACTCCCGGTGATCCCGGTCCGTCCGGTAGCCCCGGTACACCTGGTCTGCCCGGTGCTCCTGGTAAACCCGGAGAACGTGGTGAACCCGGCTTTGCTGGTGTCAAGGGCCCACCTGGACACATGGGTGAAGCCGGTGCTGACGGCGCTGCCGGCAAAGCTGGTCCGCCTGGTCCAGAAGGTCCTCCGGGTGAAAAGGGCATCTGTCCCAAGTACTGCGCTCTCGACGGTGGCGTCTTCTTCTCAGATGGTACCAGGCGCTAAACTACCTGTCGACTGGATAGCGACGGCTTTTGGTGCAATGCCTCTCCTTTTTTTTGTCATCAACCATTCTTTCTAAAATGCTAACATCTACCCCACAATGCCGGCACCCATTAGCATATGGTACAGCGATTTTGGCAACGGCAAACGTATTGGCTTGAATATCCCTTTTCACTGATTACTGCCACTTTTCATTTGCCCGTACCCTGAAAAGGAGGAGACCAGTTGCTCACAGACAGTTTACACTACAATATAATCCGTGCAAAGCAGTCCAGCTAAGAAATTAGCAGAAACAGATCCGTTCACTGCCACAGTGGATAACACAGTTTAGCGCTGTCCATTTGCTGCCCGGTTGTTGTGTACTAATTAAACCTGCACCCTGCTGAAAC
>TrinityLAB_DN6803_c0_g1_i6 len=948 path=[3:0-147 4:148-161 5:162-275 7:276-362 8:363-391 10:392-462 13:463-556 14:557-628 16:629-768 17:769-818 19:819-862 20:863-947]
AACCAAAACATAGCAAGGTTTTTGGGCGACACGCCAGCCAATCTGCTCACACCAACACATTTTGTTGAATACGCTAAAATGTTTTTTAACAATACAAAAGTGGTTGTAAAAGTACTTGAGGAAGAAGAACTGAAGAAACTGGGAATGAATTTGATGCTGTCAGTTGGACAAGGCAGTGCACAGTCATCAAAGCTGCTCACACTTGAATTCAACAACAACCCAAGTGGTGAAACAATAGCAATGGTGGGAAAAGGTGTCACATTTGACAGCGGAGGCATTTCATTGAAGCCAGCCCTAAACATGCACAAACAAAAGATGGACATGATGGGAGGAGCCACGATGTTAATGGCATTTAAAACAGCAGTGGAACTTGATATGAAAGCAAACATCACATGCACAATTCCACTCGTGGAGAATATGCCAAGCTCAACAGCAACAAAGCCTGGAGACGTTTTTGTTTCCATGAAGGGCCTGAGCGTGGAAATAGGCAACACAGATGCAGAGGGAAGGCTGATACTGGCGGATGCGTTGTATTACGCCCAAACCAAATACAGCAAAAAACCAAAGTATTTGATGAATGCAGCTACTCTCACAGGCGCAGTTAAAATAGCACTTGGAAATGTTTATGCTGGTTATTTCACCAATTCAAATGAGTTAAGCAAAAACATTGAGAAAGCAAGTGAAAGTGCAAATGAGTTATTATGGAGGATGCCAATAAGCAAATACTACAAAAACCAGTTGAAATCAGATGTAGCTGATTTGAACAACACTGGTGGCAGACTAGGAGGATCGTGCACAGCAGCCGAGTTTTTGCACTCTTTCGTGGAGGAAGGCGTTGAGTGGGTTCATTTTGATATTGCGGGAATAAAAGAGGAGGGGATTTTGAAGGAAATTTACAAGAAGGGGGCCACAGGCAGACCAGTTCCTGCCTTTGTAAAATTGCTCAAG
>TrinityLAB_DN6803_c0_g1_i9 len=2065 path=[1:0-1085 3:1086-1233 4:1234-1247 5:1248-1361 7:1362-1448 8:1449-1477 10:1478-1548 13:1549-1642 14:1643-1714 16:1715-1854 18:1855-1904 19:1905-1948 21:1949-2064]
TCTTCCGATCTCAAACTAGAACAGCAGTGCTGGGCGTGGCCGTGATGGCATTCATGTATATCAATGCAAGGACATGCGTGTTTATGTCAAAGAAGAAATCCAATTCAATAGACTACTACGACCCATTGAGCCTAACAATAATTGTAACAGGGCTATTTGTCAACTTCTGGCTCGGCTTCTTCGGTCTATTTATAATAATGGCATTTAACAACTTTCTCACACGATCGCTTCCAAACGCAATAGGTGCGTTTGAAAAAACCAAAATAGTAAGTGTCACCCCGTATCTAACTTATTAGCTGGCAGCAATGGTGTTGCTTAACGCCCTGACTATGGCTTGCGTAAACATCGCAAACTTTTTTCACATTCCTATCTCAAAAATTAACACCGGCCTTTCCAAATGGTTTTTGGCCGTGTTTGGCTCCCAAATGTTTTTGTTGTTTAGTTGCTGGTTTGTGCACCCGGATTTTTTCAACAAAAAGTTCAAGAAATTTAAAAACAAGGTAGTGGCCGAGAGAGTAAACAAAAAAACAATGTTCATATGACACAAATAAATATGAATTGCAACAAACAAAAAGCACATTTACCTTAAAAATTTGACATATTTTTTAACCCATGCAAAACAAATTGTTTGATTTCACCAAATTAAAAACGTCGCTAAGTACCACAGACAAAGAAATTGAGGTTGTGTTTTATTTCAAATTTCAAAAAGAACTTTGCATTTTAAGCGATAACCACGATAATTTAATTTCTTTTTTAATGGACAAAAACGCAACTGGAAAATCAGGTGAAATTTTCAATTTTAACAACGAGTGCATTTTATGCTCAGTTGGACCGTTCAAAGACGATGAAGGCAATGAAGACATGTGGATAATACAAAAATCAATGGGTAGTTTGTATACATACACAAACAATTATTTCAACGAATACAAACTAAACTTTCTTGAGTTTGAGCATGTTGAGCAATGCTACTATGGTTTCATTTTAGCCAGCTATTCATACGAGTATTTGAAGAAAGAAAGCAAAGAGAAACCTAAACCAAGCATTAAAATGAACGAAAAATACAAAGAAACAATTGAAACAGCAAACAACCAAAACATAGCAAGGTTTTTGGGCGACACGCCAGCCAATCTGCTCACACCAACACATTTTGTTGAATACGCTAAAATGTTTTTTAACAATACAAAAGTGGTTGTAAAAGTACTTGAGGAAGAAGAACTGAAGAAACTGGGAATGAATTTGATGCTGTCAGTTGGACAAGGCAGTGCACAGTCATCAAAGCTGCTCACACTTGAATTCAACAACAACCCAAGTGGTGAAACAATAGCAATGGTGGGAAAAGGTGTCACATTTGACAGCGGAGGCATTTCATTGAAGCCAGCCCTAAACATGCACAAACAAAAGATGGACATGATGGGAGGAGCCACGATGTTAATGGCATTTAAAACAGCAGTGGAACTTGATATGAAAGCAAACATCACATGCACAATTCCACTCGTGGAGAATATGCCAAGCTCAACAGCAACAAAGCCTGGAGACGTTTTTGTTTCCATGAAGGGCCTGAGCGTGGAAATAGGCAACACAGATGCAGAGGGAAGGCTGATACTGGCGGATGCGTTGTATTACGCCCAAACCAAATACAGCAAAAAACCAAAGTATTTGATGAATGCAGCTACTCTCACAGGCGCAGTTAAAATAGCACTTGGAAATGTTTATGCTGGTTATTTCACCAATTCAAATGAGTTAAGCAAAAACATTGAGAAAGCAAGTGAAAGTGCAAATGAGTTATTATGGAGGATGCCAATAAGCAAATACTACAAAAACCAGTTGAAATCAGATGTAGCTGATTTGAACAACATTGGTGGCAGACTGGGAGGATCGTGCACAGCAGCCGATTTCTTGCACTCCTTCGTGGAGGAAGGCGTTGAGTGGGTTCATTTTGATATTGCGGGTTTAATGAACGAGGGTGTTTTAAAAGAAATTTATTCAACAGGTGCAACGGGAAGGCCTGTCCCAGCATTTGTTGAGTTGTTGAAGGATTTGACTAAACAATAAATTTATTCATAAC
>TrinityLAB_DN7037_c0_g1_i1 len=765 path=[0:0-764]
CATCCTGGGCAGCACCTGCCTTACGCAATTGCATTCGGGACGTCCATCCCATGCAGCCATGCCAGCCAATACCTCTTCTTATAAAGCGCTGGGTGAGCAGGATTATCGGAGAAATACCATGTCGTACGCAGTAATTGTTACTGGTGGCAAGCAATACAAAGTCGCCCCAGGTGAATACCTGAAGATCGAGAAACTGGAAGTCGCTACTGGCGAATCCGTTACTTTTGATCGCGTTCTGTTGGTCGCCAATGGCGATGACGTGAACATCGGCGCTCCAGTTGTTGCTGGCGCTACCGTTGTGGCTGAAGTGATCTCCCAAGGTCGTCACGATAAAGTCCGCATCATCAAGTTCCGTCGTCGTAAGCACCACATGAAGCGTATGGGCCACCGCCAGTGGTACACCGAGATCAAAATCACCGGTATTCAGGCTTAATTTCAGCCTAATTCCTCACTAGGAGAATTGACTCATGGCACACAAAAAAGCTGGTGGTAGTACCCGTAACGGTCGCGACTCAGAAGCCAAACGCCTTGGCGTGAAGATGTATGGCGGCCAGAAAATCATTCCGGGCAACATCATCGTGCGTCAGCGCGGCACCCAATTCCACGCCGGTTACGGTGTTGGCATGGGTAAAGATCACACCCTCTTCGCTAAAATCGAAGGCGTGATCAAGTTCGAAGTAAAGGGCGCGTTCAACCGCCGTTACGTGAGCGTTGTCGCAGCTTAATTGCGAGATCGCTGGAAAAGCCAGATCGGAAGAGCGTCGT
>TrinityLAB_DN7037_c0_g2_i1 len=625 path=[0:0-624]
GCATGTCTAGCCTTGAGCAAAAGACATGCCTTTACGGAGTTAATCAAATGTACGCGGTATTCCAAAGCGGCGGAAAACAACACCGTGTGGCCGAAGGTCAAATCGTTCGTCTGGAAAAGCTGAACGTTGAGACTGGCGCTACCATCGACTTCAACGAAGTTCTGATGGTTGCTGCAGGCGACACTTTTAAAGTAGGTGCTCCTTTCGTTGAAGGTGGCAAGGTTGTAGCTGAAGTTGTGGCTCACGGCCGTGGCGAGAAAGTGACTATCGTCAAGTTCCGTCGTCGTAAGCACCATCGTAAGCAAGCGGGCCACCGTCAGTGGTTCACTGAAGTCAAAATCACTGGCATCAGCGCTTAATTAGAGGAGTCCGATAAATGGCACACAAAAAAGCTGGCGGTTCATCCCGCAACGGTCGCGATTCTGAAGCTAAACGCCTGGGCGTGAAGCGTTTCGGCGGCGAAACAGTTCTGGCTGGCAGCATCATCGTTCGTCAACGTGGTACCAAGTTCCACGCTGGCACCAACGTTGGTCTGGGCAAGGATCACACCCTGTTCGCAACCGCGACTGGTAAAATCCTGTTCGAAGATCGGAAGAGCGTCGTGTAGGGAAAGAGTGTGTGAATA
>TrinityLAB_DN7270_c3_g2_i1 len=571 path=[0:0-64 2:65-91 4:92-570]
GGTCTCGTGGGCTCGGAGATGTGTATAAGAGACAGTGGATGGATAAATGGGTGACTGGAATAATGGATGGATGGATAAATGGTTGGATGGGTAGATTAATGGGTGAGTGACTGGATGAATGGATAAATTAGTGGATAGATGGATGGATTAATAGGTGAGTGGATGGATGGGTAAATCTGTGGATGGATAGATAAATGGGTGACTGGATTAATGGATGGATGGATAAATGGTTGGATGGGTGGAATAATAGGTTATTGGCTGGATGGATAGATGGATGGATAAATAGGTGGATAGATGAATGGATGAGTGAATGGATAAATTAGTGGATAGATGGATGGATTAATAGGTGAGTGGATGGATGGGTAAATCTGTGGATGGATAGATAAATGGGTGACTGGATTAATGGATGGATGGATAAATGGTTGGATGGGTAGATTAATGGGTGAGTGACTGGATGAATGGATAAATTAGTGGATAGATGGATGGATTAATAGGTGAGTGGATGGATGGGTAAATCTGTGGATGGATAGATAAATGGGTGACTGGATTAATGGATGGATGGATAAATGGT
>TrinityLAB_DN7270_c3_g4_i2 len=501 path=[0:0-437 1:438-500]
CAGTGAACGGCTAGAATAGACCTAAACCCACATTAGACACACACTGATCTTTTCTCCAGTGTCTAGCGAAGTCTACTCTAGTAATAAAGAAAATAAAAACTGCACTAATTGTTTATTAACTCTTATATACATTAAACTGAATCAGATTGTTGATCATCACAGCAGGAAAAGCTGGAATGCTCATCAGCTCATGATTGTCAAACACTTTCACACTTCACGTTCTGAATCTTTAGTGTAATGTGCTTTGATTACTCTTTACAATTAGGCTCCATTTGTTAAAATCAATTAACTAAACTGACAATGACAACTATTCATAAAGCATTTATTCATCTAAGCGAATATTTAATAACTCAATGAAATCATAGTTTGTTTGATGGAGCTGATAACATTCGGATGATTTATTATCATGACACGCATAACGAGAAAACCTAACGAGACTGTCTCTTATACACATCTGATGCTGCCGACGAAACGGTCTATGTGTAGATCTCGGTGGTCGCC
>TrinityLAB_DN7352_c0_g1_i1 len=512 path=[0:0-69 1:70-207 3:208-356 4:357-415 6:416-511]
GCAGGGAAGAAGCGAAAGTGACGGTACCTGCAGAAGAAGCACCGGCTAACTACGTGCCAGCAGCCGCGGTAATACGTAGGGTGCGAGCGTTATCCGGAATTATTGGGCGTAAAGAGCTCGTAGGCGGTTTGTCGCGTCTGTCGTGAAAGTCCGGGGCTTAACCCCGGATCTGCGGTGGGTACGGGCAGACTAGAGTGCAGTAGGGGAGACTGGAATTCCTGGTGTAGCGGTGGACTGCGCAGATATCAGGAGGAACACCGATGGCGAAGGCAGGTTACTGGGCAGTTACTGACGCTGAGGAGCGAAAGCATGGGTAGCGAACAGGATTAGATACCCTGGTAGTCCATGCCGTAAACGTTGGGCACTAGGTGTGGGGACCATTCCACGGTTTCCGCGCCGCAGCTAACGCATTAAGTGCCCCGCCTGGGGAGTACGGCCGCAAGGCTAAAACTCAAAGGAATTGACGGGGGCCCGCACAAGCGGTGGAGCATGTGGTTTAATTCGATGAAACG
>TrinityLAB_DN7352_c0_g1_i3 len=513 path=[0:0-69 2:70-208 3:209-357 5:358-416 6:417-512]
GCAGGGAAGAAGCGAAAGTGACGGTACCTGCAGAAGAAGCACCGGCTAACTACGTGCCAGCAGCCGCGGTGATACGTAGGGTGCGAGCGTTGTCCGGAATTACTGGGCGTAAAGGGCTCGTAGGTGGTTTGTCGCGTCGTCTGTGAAATTCTGGGGCTTAACTCCGGGCGTGCAGGCGATACGGGCATAACTTGAGTGCTGTAGGGGTAACTGGAATTCCTGGTGTAGCGGTGGACTGCGCAGATATCAGGAGGAACACCGATGGCGAAGGCAGGTTACTGGGCAGTTACTGACGCTGAGGAGCGAAAGCATGGGTAGCGAACAGGATTAGATACCCTGGTAGTCCATGCCGTAAACGGTGGGCGCTAGGTGTGAGGGTCTTTCTACGACTTTCGTGCCGTAGCTAACGCATTAAGCGCCCCGCCTGGGGAGTACGGCCGCAAGGCTAAAACTCAAAGGAATTGACGGGGGCCCGCACAAGCGGTGGAGCATGTGGTTTAATTCGATGAAACG
>TrinityLAB_DN7352_c0_g1_i2 len=512 path=[0:0-69 1:70-207 3:208-356 5:357-415 6:416-511]
GCAGGGAAGAAGCGAAAGTGACGGTACCTGCAGAAGAAGCACCGGCTAACTACGTGCCAGCAGCCGCGGTAATACGTAGGGTGCGAGCGTTATCCGGAATTATTGGGCGTAAAGAGCTCGTAGGCGGTTTGTCGCGTCTGTCGTGAAAGTCCGGGGCTTAACCCCGGATCTGCGGTGGGTACGGGCAGACTAGAGTGCAGTAGGGGAGACTGGAATTCCTGGTGTAGCGGTGGACTGCGCAGATATCAGGAGGAACACCGATGGCGAAGGCAGGTTACTGGGCAGTTACTGACGCTGAGGAGCGAAAGCATGGGTAGCGAACAGGATTAGATACCCTGGTAGTCCATGCCGTAAACGGTGGGCGCTAGGTGTGAGGGTCTTTCTACGACTTTCGTGCCGTAGCTAACGCATTAAGCGCCCCGCCTGGGGAGTACGGCCGCAAGGCTAAAACTCAAAGGAATTGACGGGGGCCCGCACAAGCGGTGGAGCATGTGGTTTAATTCGATGAAACG
>TrinityLAB_DN7304_c0_g4_i1 len=611 path=[0:0-610]
GGCATACGAGATGACAGACAGGGTCTCGTGGGCTCGGAGATGTGTATAAGAGACAGTCACACACATAAAATATTTACTCTCAAATATACACTCTCACACACACAAAATAGTCCCTCTACACTCTCTCTCTCTTACACACCACACATATACACACACACACATACACAATACTCCCTCTACAATCACTCTCTTACAAACCGCACACACACACACAAACACACACAAAATATTCCCTCTACACTCACTCTTACACACTGCACACACACACACAATACTCCCTCTACACATGCTCTCTTACACACTGTACAAATTCAACACATATGGACACACAAACACATACAATACTCACAAACACAAACACACACAACCACACACATACTCTCTCTCTCTCTTACACACCACGTCACACAGAAATTTACATACATGCACATACACACACTCCACACATATGCACAACACACACACAAAATACTCAATCTACTCTCTTTTACACACCGCACATTCATACAGACACACACACACAAATACACACACACACTCCCCATCACACACACAAAATAATCTCATATACACTCACTTTTTCTCTTTTACACACACACACACACACACAC
>TrinityLAB_DN7314_c1_g1_i1 len=609 path=[0:0-608]
GCGATATCCGTAGTTCGAGATTGGCACATTTCTAGAAGCCTTCACTTGTACTACGGAATCAGTCCTTGCATGATGCTTGAACCGCGTGACCCGGACTGGTCGGCCGACGTGGACAAACGCATCAGTTTTGGAATAAAGACTGGCAAGGAGCGTGGCTTCATCCGAGGCGGCGACATGCTGGTCGTCATAACGGGCTGGCGTTCCGGAGCCGGCTACACAAACACGATGAGGGTGATCGAGGCGCCCATGGGCAACTAGCGGCCCGTCGATCGTTGACGCTTTTCGTCGGCAGTTGGACGTTTTTGCACTGAACCTCATATTCTTCATTAGTCTCACAGTTTGTCATCCGGCAGTTTCATACAGACTGCTGCATGGCCGACGCCTTGACAACGTCCAGACGCACTTCTTTTTCTTCTTATTCTTATTCGGTGTTCTTGCGTGGTGGGAGTGCATTCATTATCACTGACAGTATCCCTACACACGGCACGGAACTGCAGTCACACGCGTGGTGTAGGGCGGCTCTTTCCGCCTTGCAATAGCGGATGTTGCTGCGGTTCCGTGCCGTCAGAGTCCGTATTAGCCGTGACTTCTGTTTTATGCCGTGTTCTG
>TrinityLAB_DN7587_c0_g2_i3 len=548 path=[2:0-75 4:76-547]
ATTTTTTCAAGCAGAAGACGGCATACGAGATCCGAAGCGAGGTCTCGTGGGCTCGGAGATGTGTATAAGAGACAGTGGGATGTTGCTGTGTGCTGTGGTTGGTTGCGCAGGTGTTGCTGTGGGTGGTGCTGGGGTGTTTCTATGCACTGTTTAGTTGCTAGGGTGTTACTGTTCACTGTTTGGTTGCTGGGGTTTTTTTTGCATTATGTTTGATTGCTGGGGTGTTTCTCTGTACTATGTGGTTGCTAGGGTGTTTTTGTGCACTAAATGTGGTCACTAGAGTGTTTTGTGTACTATATGTGGTTGCTAGGGTGTTGCTGTGTGCTCTGGTTCTTTGCTGGGTGTTGCTGTGTGCAGTGGTTGGTTGCTGGGGTGTTGCTTTTCACCATGTTTTGTTGCTGTGGTTTTCAGTGTGTGGTTGCTAGGGCGTTGCTTTGGTTTGTTGCTGGGGTGTTGCTGTGCGCTGTGGTTGGTTGCTAGGGCGTTGCTTTGGTTTGTTGCTGGGGTGTTGCTGTGCGCTGTGGTTGGTTGCTAGGGCGTTGCTTTGG
>TrinityLAB_DN7583_c0_g1_i1 len=1483 path=[0:0-1482]
CCGAAGGTTACACATTACACAAACGCTCGGCTCCTTTCACGGCGGCCCATCCTCCCTGATCCTATTCGTTCAGTCTGTGCTGAATTGATGCAGACCGTCATGCAAGCCGGTGCACTCTCACTGTTCGTCTTCTTTCTACTGATCAACTGTTCAACATGTCAGCCGCCGGCACAAACGGGAACTCCTATAACACTTACGAATGCAGATAAATCTGCATTGATTAGTCGAATGAACATCAGAAGAGCTGCCAAAAATGCAGTAGTAATGAACTGCATACGTTATTGGACGAATCAACTGGCCGCTTATGCGCAAACCATTGCCGTCCAGTGCAACACGGTTCCGCCTGCCGACACTGTACATCCCATTATGATCACTTCGAGCGCAGCGAACAACATTAATACGGCTTTCGAGTTTCTGGACGATGTTGAATTTTTCTACAATCCCAACACACAACAATGTCCATCGCCATTGGATCCCGCTAATCCAATCTATTCAAATCAGCAGTGTGGACATTACACACAGCTAACATACTTCAATGCCAACGCAACTGGGTGTGCGGCAGCGACTTGTAATGCGATTGTGCCAGCAAATGGACCCCCGGATGGTCAGAATGTCCAGGCTGGGGTTGTATGGGTGTGTGCCTTTGGCGAGAGACCGGCAGCGGACAGACCACCATACATAGTCCTCCCTGCAGGCATTCCACCATGTGTCGCCTGCCCAAATGCAAAACAAGTGTGCAGCGTACAGGACACTATGAATCTGTGCTGCGAAGGTGCTGCCGCGGATGTGGTAATCGAGCCAGCAACTGACGGAACTGGCGTCGGTGGTCAGGGCTTGTGTGGTGACCAGCCACAAATCTCCAATCTGACAAACGTATATCGTTACTACGACAATGCACTGAGTGCAAACTATTTGTCGTTCGATAACGTTACGGACACATTCCCACCGCAGTTGTCGACCGAGCCAGCCAGGTTTACCGTCTTGGGACCTGCCGGATCTGTCGTATTACCGAATGAAACAGCGAACGAGTGTCCCTATTTACAGCCCATTTACCATATGTTCCACGAACCAGCTGTGAAAAATATCTACGTCATTGACACGCTCGAAATGAGTTCATTGGAAAGAGATGGATATAAACGCAAAGCAGTCGTGGGACAGGCCGTGTCCGGTATGGGAATGTGCAACGCCACTATAGCTATGTACAGATTTTTCAATCCTGGCTCCGGTGTTGTACAATTGTCCAACGTAACCGACGTCGAAATGGTTCTAAAGGGAATGCCGCCAGGTTTCAACTTCCAGGGCATTAGTTTCTACTTATGGCCACCAGTTGAATATTAGTGTTACCTTTTTTTCCGAAATTCAATTCCAAGCCACTCAACTGTGTAACGTTTGAATTAGTCACATTCTAGCATACCTTGTTGTGTTGTCTGCGCGGTCGAATGTTTTATTTTTTGTGGATTTTTTTGCGCCAATTAAAATGCGG
>TrinityLAB_DN7539_c0_g2_i2 len=645 path=[1:0-198 2:199-644]
GACGGCATACGAGATGACAGACAGGGTCTCGTGGGCTCGGAGATGTGTATAAGAGACAGTTGAATGTGTTGTCTTAGTATGAGTGTTGTCTAGGTGTGTGTGTGTGTGTGAATGTGTGTATGTCATCTGTGCCTTTGTGTGTCATTTGAGTGTGTGTGTGAACTGAATGAGGGTTTTCCATCTGTGTGTGTGTCTTCTGACTGTGCATGTCGTCTGAGGTTTTGAGTGTAATCTGAGTGTGTTTTCCATCTGTGTGTGAGTGTGTGTTATCTAAACTTGTGTGTCGTCTGACTGTGTTTTATTTCAGTGCTTTTTCTCTCTGTGTGTGTGTGTGTGTGTGTGTGTGTGTGTCATCTGAGTGTATGTTTGTCAGAGTGTGTATATTTGTGTCGTCTGATTGTGTGTTCTGAATGTGTGTGTGTGTGTCATCTGTGTTTGTCTGTGTCATCTGAGTGTTCCATCTGTGTGTGTGTGTGTGTGTGATTGGAGTGTTTTCAATCTGAGTGTGTGTGTCGTCTGAGTGTGTGTCATCTGTGTTTGTCTGTGTCATCTGAGTGTTCCATCTGTGTGTGTGTGTGTGTGTGATTGGAGTGTTTTCAATCTGAGTGTGTGTGTCGTCTGAGTGTGTGTCATCTGTGTTTGTCT
>TrinityLAB_DN7680_c0_g1_i1 len=746 path=[0:0-745]
TTGCTGTTTTGAGCGCTTTGCGCCGCCGATGTTGATACGTGTGTGTGCTGTGATAGACGACCGTGTGTCCGTTGACTGTGGCGCCTTGTGCTTCGGCTGCCCGGCAATGGTTGTTGCTTCTCAGCATGCTTCAGTATGTTGTGCTCGGTGTTAGTGGTTTCAGTTGATCGAACCGCTTATACGTCTTCGTCTCGAATGGGCGAGGAGCCCTGGGTGTTTGTTGCTGATTTGTCGAATGACAATGTCGGCGGTCGAGCAGTGCAGTAGTTGTGCACTATCGCCTCGTACAAAGGCTGTTGTTCGAAAGCGGTAGCGGCGGGTAGGCTTTTCGCCGTTGCCGCTGTGGCATTGCCACGTTGTCGGTCGTTGTTGTTGGCTAGTGCAAGGAAGCCGTGTGCAGTGTTGTTTCCGTGCTACTGGTCGGTGACTAGACAGGCAGCTGTCTGTGGATGCCCGCTTCGAACCTACGGCCAACTTATGGTTACCAAGTGCCACGCGGCAGTGAATGTCGTCCTTGTTGATTGGACGCAGTCGCTGTTGTCGTAAAGCTCTTTCTGCACAGACCCTCTGTTGAATGCGACTGATAGACGCGACCGTGGCATTGTCGTTGTCGTCGTCGTTGAGGCTATGTGTGATTGAGTGATTGATTGAAAATCGAGAGCTACCTGGTTGATCCTGCCAGTAGTCATATGCTTGTCTCAAAGACTAAGCCATGCATGTGCAAGTGCATACCGGTGAACGGTAAA
>TrinityLAB_DN7761_c0_g1_i1 len=545 path=[0:0-58 2:59-544]
AAGACGGCATACGAGATCTTAAGCCGTGACTGGAGTTCAGACGTGTGCTCTTCCGATCTGTCCTGGCTTTTCAGCTTAAATCTACATTTTCGTAGATGTTAGTTTGAGATCAGGGTCATTCTCAAGGTTTAAAGTTAACCTGTATAATCTTTTTCAAAACATGTTTTGTTTGAAATCATCCCCTTGCTGAAACCAAAGGTTTCAGCAAGGGGATGATTTCAAAAAATACAGCTTCAAAAAATACAGCTTCAACCTTCAAGAATCTCACTCATCTTGAAAATGTATCCTGAAAGTAAAGCCTAGGTCAGGAAACCCAACAAGTGAAATAAACTGTACCGTCACTAACAAGAAGTGTTCAAGTATCCAGGCGGATTATTGACATAACCAGGGAATTATTAAAAGAGCAAATGAATGGTGACCTGCATGTTGTTAATCGATGAAAAGTGAGGTCTAAATGGATCTTTAATCATGACATCTGACATTTTTAGGCGCTTTTTTGATAATGTGTGTGTGTGTGTGTGTGTGTGTGTGTGTGTGTGTGTGTG
>TrinityLAB_DN8063_c0_g2_i1 len=502 path=[0:0-501]
GAAGACGGCATACGAGATACATGGTGTCGTCTCGTGGGCTCGGAGATGTGTATAAGAGACAGTCACTCACCCACACAACACACACCACAAACACATGCACAAGCACACACTCACATGGACAGACCTATACATAAGCACACACACACACACATGTGCGCACACACACATGCATTCACAAACATTCAATACCAGCACAGACATTTACAGATATACACCTTCACAACACATACACACACACACACACACCCACACATACACACACATACACTCACACACATCACGAACACGCATACACACCACAAGCACACGCATTTACAGATATGCACGCACACACACGCAAGTACAAATACACACACATATATACAAACACATGCACACTCACACCACAAACACATACAAATACACACATGCACTCACACACAGCAAAAAACAAACATGCAGACACACATGCACACACAACAATCACAGATATACATGCGCACACACACACACACACACACAC
>TrinityLAB_DN8159_c0_g1_i4 len=860 path=[0:0-550 1:551-792 2:793-859]
TGCGTGACTGGAGTTCAGACGTGTGCTCTTCCGATCTCCGCCATAACAAATCCACGCGGTTGTTCATCCCAGTTACATCAGCAGAGGTTTATCGCTATGCCTGACTACAAGGCCCCCTTGCGTGATATTCGCTTCGTTCGTGACGAACTGCTCGGTTATGAAGCGCACTATCAGAGCCTGCCGGCTTGCCAGGACGCTACCCCGGACATGGTCGACGCCATCCTCGAAGAAGGCGCCAAGTTCTGTGAGCAAGTACTGGCACCGTTGAACCGCGTGGGCGACATCGAAGGGTGTACCTGGAGTGAGTCAGGCGTTAAGACCCCAACAGGTTTCAAAGAAGCCTACAAGCAATTCGTCGAAGGCGGCTGGCCAAGCCTGGCCCACGACGTGGAGCACGGTGGCCAAGGCCTGCCGGAATCCCTGGGCCTGGCTGTGAGTGAAATGGTCGGCGAAGCCAACTGGTCGTGGGGCATGTACCCTGGCCTGTCCCATGGCGCGATGAACACCATTTCCGAGCACGGCACCCCCGAGCAGCAAGACGCTTACCTGACCAAGCTGGTGTCGGGCGAATGGACCGGCACCATGTGCCTGACCGAGCCACACTGCGGCACCGACCTGGGCATGCTGCGCACCAAGGCCGAGCCTCAGGCTGACGGTTCCTACAAAGTCTCCGGTACCAAGATCTTCATCTCGGCCGGCGAACACGACATGGCCGACAACATCGTCCACATCGTACTGGCCCGCCTGCCGGACGCACCGGCTGGCACCAAAGGTATCTCGCTGTTTATCGTGCAGATCGGAAGAGCGTCGTGTAGGGAAAGAGTGTTGCGAGACGTGTAGATCTCGGTGGTCGCCGTATC
>TrinityLAB_DN8159_c0_g1_i3 len=618 path=[0:0-550 2:551-617]
TGCGTGACTGGAGTTCAGACGTGTGCTCTTCCGATCTCCGCCATAACAAATCCACGCGGTTGTTCATCCCAGTTACATCAGCAGAGGTTTATCGCTATGCCTGACTACAAGGCCCCCTTGCGTGATATTCGCTTCGTTCGTGACGAACTGCTCGGTTATGAAGCGCACTATCAGAGCCTGCCGGCTTGCCAGGACGCTACCCCGGACATGGTCGACGCCATCCTCGAAGAAGGCGCCAAGTTCTGTGAGCAAGTACTGGCACCGTTGAACCGCGTGGGCGACATCGAAGGGTGTACCTGGAGTGAGTCAGGCGTTAAGACCCCAACAGGTTTCAAAGAAGCCTACAAGCAATTCGTCGAAGGCGGCTGGCCAAGCCTGGCCCACGACGTGGAGCACGGTGGCCAAGGCCTGCCGGAATCCCTGGGCCTGGCTGTGAGTGAAATGGTCGGCGAAGCCAACTGGTCGTGGGGCATGTACCCTGGCCTGTCCCATGGCGCGATGAACACCATTTCCGAGCACGGCACCCCCGAGCAGCAAGACGCTTACCTGACAGATCGGAAGAGCGTCGTGTAGGGAAAGAGTGTTGCGAGACGTGTAGATCTCGGTGGTCGCCGTATC
>TrinityLAB_DN8159_c0_g1_i2 len=1930 path=[0:0-550 1:551-792 3:793-1929]
TGCGTGACTGGAGTTCAGACGTGTGCTCTTCCGATCTCCGCCATAACAAATCCACGCGGTTGTTCATCCCAGTTACATCAGCAGAGGTTTATCGCTATGCCTGACTACAAGGCCCCCTTGCGTGATATTCGCTTCGTTCGTGACGAACTGCTCGGTTATGAAGCGCACTATCAGAGCCTGCCGGCTTGCCAGGACGCTACCCCGGACATGGTCGACGCCATCCTCGAAGAAGGCGCCAAGTTCTGTGAGCAAGTACTGGCACCGTTGAACCGCGTGGGCGACATCGAAGGGTGTACCTGGAGTGAGTCAGGCGTTAAGACCCCAACAGGTTTCAAAGAAGCCTACAAGCAATTCGTCGAAGGCGGCTGGCCAAGCCTGGCCCACGACGTGGAGCACGGTGGCCAAGGCCTGCCGGAATCCCTGGGCCTGGCTGTGAGTGAAATGGTCGGCGAAGCCAACTGGTCGTGGGGCATGTACCCTGGCCTGTCCCATGGCGCGATGAACACCATTTCCGAGCACGGCACCCCCGAGCAGCAAGACGCTTACCTGACCAAGCTGGTGTCGGGCGAATGGACCGGCACCATGTGCCTGACCGAGCCACACTGCGGCACCGACCTGGGCATGCTGCGCACCAAGGCCGAGCCTCAGGCTGACGGTTCCTACAAAGTCTCCGGTACCAAGATCTTCATCTCGGCCGGCGAACACGACATGGCCGACAACATCGTCCACATCGTACTGGCCCGCCTGCCGGACGCACCGGCTGGCACCAAAGGTATCTCGCTGTTTATCGTGCCCAAGTTCCTGCCCAACGCCGATGGCTCGGTGGGCGAGCGCAACGCGGTCACCTGTGGTTCCCTGGAACACAAAATGGGCATCCACGGCAACGCCACCTGCGTGATGAACTTCGACGCGGCCACCGGTTTCCTGATCGGCCCGGCGAACAAAGGCCTGAACTGCATGTTCACCTTTATGAACACCGCTCGCCTGGGCACCGCGCTGCAAGGCCTGGCCCACGCCGAGATCGGCTTCCAGGGCGGCTTGAAATATGCGCGTGATCGCCTGCAAATGCGCTCCCTGACCGGCCCCAAAGCACCGGACAAAGCCGCTGACCCGATCATCGTGCACCCTGACGTACGCCGCATGCTGCTGACCATGAAAGCCTTCGCCGAAGGTAACCGTGCGATGGTGTACTTCACCGCCAAGCAAGTGGACATCGTCAAGTACGGCACCGACGACGAAGCCAAGAAACAGGCCGATGCCCTGCTGGCTTTCATGACTCCGATCGCGAAGGCGTTCATGACCGAAGTCGGTTTTGAATCGGCCAACCACGGGGTGCAGATCTACGGTGGCCACGGCTTTATCGCTGAGTGGGGCATGGAGCAGAACGTGCGCGACAGCCGCATTTCGATGCTGTACGAAGGCACCACCGGCATCCAGGCGCTGGACCTGCTCGGCCGTAAAGTGCTGATGACCCAAGGCGAAGCGCTCAAGGGCTTCACCAAGATCGTGCACAAGTTCTGCCAGGCCAACGAAGGCAATGAAGCGGTTAGCGAGTTCGTGGCACCGCTGGCAGCATTGAACAAAGAGTGGGGCGAGTTGACCATGAAGGTCGGCATGGCCGCGATGAAAGACCGTGAAGAAGTCGGCGCCGCTTCGGTGGACTACCTGATGTACTCCGGCTACGCGTGCCTGGCTTACTTCTGGGCCGACATGGCACGCCTGGCCGCCGAGAAACTGGCCGCCGGCACCAGCGAAGAGGCGTTCTACACCGCCAAGTTGCAGACTGCGCGCTTCTACTTCCAGCGCATCCTGCCGCGTACCCGCACCCACGTGGCAACCATGCTGTCGGGCGCCAACAACCTGATGGACATGAAAGAAGAAGACTTCGGCCTGGCTTACTAAGCCTTACCGGGTCCTTGAAAAAACCGCC
>TrinityLAB_DN8299_c0_g1_i1 len=899 path=[1:0-324 2:325-898]
TCTTCCGATCTGGAAAAGTGTTGATTCCACACAGAAACAAAAGCGTTTATTTGTACCAGTTAAGTGAAAACGTAGCCGATAGCAAAAGCTTGTGCTTGAAGGCATACGATCACAGAGCAATGGTCAGAGACGTGTGCTACGCAGATGCAGGAAACAAGGTTTTGACAGTTTCAGGCCAGCTGCTTACGATGTTTGACAAAGAGGACAAGTCATTTAAGAATTTTAAAGGACACACCAGGGATATTGTTACAGTTGCAATTAACAAGGCCAACACAAAAATAGTCACAGGAGGGCAGGATGAAACATTTATTGTTTGGAACGTTAATGGTGAGCAAAAGGCAAAGTTCAGTGCAATTGAAAACGGCCACAAGGGATGGATCAACAAAGTTGAGTTTATCCCAGGAAATGATGAAATTTTGGCAACAGCATCAGAAGATGGATCAGTGAAGATTTGGGACCTTGAGTCAAATATTTTGCTAAAAACATTTATTGATGGGCAGTTTGTCAATTTGGAGAAGCTGGCTGAGCAGAAGCAGAAGGTGAAGGTAAACACAGAGTTGGCAGTGAAAGCAATGTGCTTTTCAAACGACGGGTCATTGATGGCATACGGTGGAAGAAACGGACGGGTTTACATCATTAATTTGTCTGTTAATGAAACACTGCAGGTTTTCAACGTACCTGGAAAAATAACAGCATTGGCCTCGGGTGAGAATCAGCCTTTGATAGCTGTTGCAATCCCAAACAAGGTGTTAATCTGGAACATCATTGATGAAAAGATTGTTTCAGAGTATTCATTTGCAGCTAAAAATGATGTTCACTGCTATTCAATGACATTTTTGGGTGATGAACTTGTGTTTGGTTTGACAAACGGAAAAGTAATCAGACTGGAAGTAGCCAGA
>TrinityLAB_DN8274_c0_g1_i1 len=594 path=[1:0-301 2:302-560 3:561-593]
GCTTATTTTATTTACATAAAGCTGAGCAGCAATAAAAGACACCTAAATACTTAAAAAAAATGAATAAAAAAAAAATACATATATATATATATATATACACACACACACTTTTTTGACTTCAGCAAGAGATATGAGCATTTAATATCTTGCATTGTGCAATAATTTGTATACGCAATATTTAGACATTTAGACTTAAAAATATAGTATACTAGTATCAATATTTCTTTTAAAGCCTATTTTATTTACATGTATGAATCTCAGCAGCAATGAAAGACAAACACTTAATAATAATAAAAATAATACTATTTTTGACAGCAGAAATAAGCTTCACGTGTCTTTCAGAAGAGATATGAGCAAGGCTGTGAGATGCTTGTTTTGACTAACAGACGACTGATATCCAACATCTGCTTTTTACTTATAAAAATATTTATGAAAGCACGGACTGCAGAAAGAGAGTCTTGCACAAATACACCAGCGTAAATCTGCATATGAGAAGAGTCATAAATCAAGCTTCATCAGTTCCACATTCACAGAACAAAGGAAGCTGACACGAAACGAAACACTGTCTCTTATACACATCTGACGCTGCCGACG
>TrinityLAB_DN8376_c0_g1_i4 len=1056 path=[0:0-77 2:78-148 3:149-251 5:252-307 7:308-311 8:312-512 11:513-547 12:548-593 14:594-618 17:619-643 18:644-682 20:683-736 21:737-853 23:854-877 25:878-1055]
TGTGCTCTTCCGATCTTGGGAATTCAAATGTTGGGGTACATATTTCTCCTTATATTGCCGGCATATGCCTTTGCCGACAGCGCACAATTTCCGTGCGGTGTTGTACCGAAACGTTTGATTACCAAAGGCGAATTTTTCAACCGTATTCGGGGAGGATGGGAAGCAAGGCCTCACTCCTTGCCTTGGCAAGTGAAGTTGTTCATGAAGGATCCGCTTGACAGAGGTTTTGGCGGGTGTGGCGGAACTCTCGTCGAGTCCGGCAAAGAAAACGGTACCGACCTGGTGATAACCGCTGCTCACTGTATAAGGGCTGAGGATTGGAAATACAAGTTTATGAAAAAGCAACACGTAGCGGTCATAGTAGGAGCCCATGATTTAACACTCAGTCATGAACAAGGCAGATACGCCGTGCCGATTGCTGAGGTTGTTGGTCACAAATGGTATAAAGATGAAGGCATTTTCAACGACATTGCAATGATAAAGTTGGCCTACGTTGTGCCTTATACGGAAACAACGAGACCAGCTTGTTTGCCAAAGCCAAAACAAGAGTTGCCCTATGGAGTACCGTGTGTGACTAGCGGATGGGGTTTGACAAGCTACGACAAGGAGGCCGGTGCTACAAAACTCATGATGCGAACTGCTGTTATTGCAAAGCACGACGAATGCCTATTTTGGCATGACACACGCAAGCATCTTTGCACTAAAGGCCACGGAGACAACTGCATGGGTGATTCTGGCGGTCCATTGGTTTGCCTAATAGATGAACAATATACATTATTCGGCGTGGTCAGTTATGGAACGAAAGAATGCACGGATACAATGTTCGCAAGCGTTCCGACTTACATCCAATGGCTAAGGCGAAACACTGCAGCTGTGGAAGAAGCTATACAGAAAGCTGCAGCCGCAGCTTCTTCTGCGGCGATCGAAGAAGCGCAAGAAGTTGAAAAGGAGACAGAGTGAAACAAAGTGGTTTCAAATGCGTAAACTCAACGGTTCCAGGCGAAAATTCATTGAGCCTTCCGATTAAAATTAAAGCGGCCTCAATAACTGTCTCTT
>TrinityLAB_DN8376_c0_g1_i2 len=1038 path=[0:0-77 2:78-148 3:149-251 5:252-307 7:308-311 9:312-350 10:351-512 11:513-547 12:548-593 15:594-617 16:618-618 17:619-643 19:644-682 20:683-736 22:737-853 23:854-877 24:878-1037]
TGTGCTCTTCCGATCTTGGGAATTCAAATGTTGGGGTACATATTTCTCCTTATATTGCCGGCATATGCCTTTGCCGACAGCGCACAATTTCCGTGCGGTGTTGTACCGAAACGTTTGATTACCAAAGGCGAATTTTTCAACCGTATTCGGGGAGGATGGGAAGCAAGGCCTCACTCCTTGCCTTGGCAAGTGAAGTTGTTCATGAAGGATCCGCTTGACAGAGGTTTTGGCGGGTGTGGCGGAACTCTCGTCGAGTCCGGCAAAGAAAACGGTACCGACCTGGTGATAACCGCTGCTCACTGTATAAGGGCTACGGATTGGAAATATAAGTTTATGAAAAGAGAACACGTAGTAGTCGTAGTAGGAGCCCATGATTTATCAAGCCCTCATGAAGAAGGCAGATACTCTGTACCTATTGTTGACGTTATTGGTCACAAATGGTACAAGGATAGTTTTTTCGAAAATGACATTGCAATGATAAAGTTAGCCTACGTTGTGCCTTATACTGAAACTACGAGACCAGCTTGTTTGCCAAAGCCAAAACAAGAGTTGCCCTATGGAGTACCGTGTGTGACTAGCGGATGGGGTTTGACACGCCATGACAAGGAAGGTGGTACTGCAAAACTCATGATGCGAACTGCTGTAATTGCACAGCACGACGAGTGTCTATTTTGGCATGACATACGCAAGCATCTTTGCACTAAAGGCCACGGAGACAACTGCATGGGTGATTCTGGTGGTCCATTAGTTTGCCCAATAGATGACCAGTATACGTTGTTCGGCGTGGTCAGCTTTGGAACATTGGAATGCACGGATACCATGTTCGCTAGCGTTCCGTCTTACATCCAATGGCAAAGGCGAAACACTGCAGCTGTGGACAAAGCTATAGAGAAGGCTGCTGCAGCCGCTGCGTCTGCTATGACGACCGATGAACCTCAAGATATGGAAATAGAGTGAAGCAAACACTTACTAAATGCGTTAGCTGAAAAATTCCATGCGAGAATTCATTGAATCTTTCGATGACGATTAAACTCCTCT
>TrinityLAB_DN8376_c0_g1_i10 len=1053 path=[1:0-74 2:75-145 4:146-248 5:249-304 7:305-308 8:309-509 11:510-544 12:545-590 14:591-615 17:616-640 18:641-679 20:680-733 21:734-850 23:851-874 25:875-1052]
CTCTTCCGATCTCTGGTAGTTCAAATGTTTCGGTACATCCTTCTCCTTATACTGCCGGCATATGCCTTTGCCGATAGCGCACAATTTCCGTGCGGTGTTGTACCGAAACGTTTGATTACCAAAGGCGAATTTTTCAACCGTATTCGAGGAGGATGGGAAGCGAGGCCTCATTCGCTGCCTTGGCAAGTTAAGTTGTTCATGTTGGACCCGCTTGGCAGAGGTATTAGCGGTTGTGGCGGAACTCTCGTTGAGTCCGGCAAAGAAAACGGTACCGACCTGGTGATAACCGCTGCTCACTGTATAAGGGCTGAGGATTGGAAATACAAGTTTATGAAAAAGCAACACGTAGCGGTCATAGTAGGAGCCCATGATTTAACACTCAGTCATGAACAAGGCAGATACGCCGTGCCGATTGCTGAGGTTGTTGGTCACAAATGGTATAAAGATGAAGGCATTTTCAACGACATTGCAATGATAAAGTTGGCCTACGTTGTGCCTTATACGGAAACAACGAGACCAGCTTGTTTGCCAAAGCCAAAACAAGAGTTGCCCTATGGAGTACCGTGTGTGACTAGCGGATGGGGTTTGACAAGCTACGACAAGGAGGCCGGTGCTACAAAACTCATGATGCGAACTGCTGTTATTGCAAAGCACGACGAATGCCTATTTTGGCATGACACACGCAAGCATCTTTGCACTAAAGGCCACGGAGACAACTGCATGGGTGATTCTGGCGGTCCATTGGTTTGCCTAATAGATGAACAATATACATTATTCGGCGTGGTCAGTTATGGAACGAAAGAATGCACGGATACAATGTTCGCAAGCGTTCCGACTTACATCCAATGGCTAAGGCGAAACACTGCAGCTGTGGAAGAAGCTATACAGAAAGCTGCAGCCGCAGCTTCTTCTGCGGCGATCGAAGAAGCGCAAGAAGTTGAAAAGGAGACAGAGTGAAACAAAGTGGTTTCAAATGCGTAAACTCAACGGTTCCAGGCGAAAATTCATTGAGCCTTCCGATTAAAATTAAAGCGGCCTCAATAACTGTCTCTT
>TrinityLAB_DN8376_c0_g1_i9 len=1035 path=[1:0-74 2:75-145 4:146-248 5:249-304 7:305-308 8:309-509 11:510-544 12:545-590 15:591-614 16:615-615 17:616-640 19:641-679 20:680-733 22:734-850 23:851-874 24:875-1034]
CTCTTCCGATCTCTGGTAGTTCAAATGTTTCGGTACATCCTTCTCCTTATACTGCCGGCATATGCCTTTGCCGATAGCGCACAATTTCCGTGCGGTGTTGTACCGAAACGTTTGATTACCAAAGGCGAATTTTTCAACCGTATTCGAGGAGGATGGGAAGCGAGGCCTCATTCGCTGCCTTGGCAAGTTAAGTTGTTCATGTTGGACCCGCTTGGCAGAGGTATTAGCGGTTGTGGCGGAACTCTCGTTGAGTCCGGCAAAGAAAACGGTACCGACCTGGTGATAACCGCTGCTCACTGTATAAGGGCTGAGGATTGGAAATACAAGTTTATGAAAAAGCAACACGTAGCGGTCATAGTAGGAGCCCATGATTTAACACTCAGTCATGAACAAGGCAGATACGCCGTGCCGATTGCTGAGGTTGTTGGTCACAAATGGTATAAAGATGAAGGCATTTTCAACGACATTGCAATGATAAAGTTGGCCTACGTTGTGCCTTATACGGAAACAACGAGACCAGCTTGTTTGCCAAAGCCAAAACAAGAGTTGCCCTATGGAGTACCGTGTGTGACTAGCGGATGGGGTTTGACACGCCATGACAAGGAAGGTGGTACTGCAAAACTCATGATGCGAACTGCTGTAATTGCACAGCACGACGAGTGTCTATTTTGGCATGACATACGCAAGCATCTTTGCACTAAAGGCCACGGAGACAACTGCATGGGTGATTCTGGTGGTCCATTAGTTTGCCCAATAGATGACCAGTATACGTTGTTCGGCGTGGTCAGCTTTGGAACATTGGAATGCACGGATACCATGTTCGCTAGCGTTCCGTCTTACATCCAATGGCAAAGGCGAAACACTGCAGCTGTGGACAAAGCTATAGAGAAGGCTGCTGCAGCCGCTGCGTCTGCTATGACGACCGATGAACCTCAAGATATGGAAATAGAGTGAAGCAAACACTTACTAAATGCGTTAGCTGAAAAATTCCATGCGAGAATTCATTGAATCTTTCGATGACGATTAAACTCCTCT
>TrinityLAB_DN8376_c0_g1_i11 len=566 path=[2:0-70 3:71-173 5:174-229 6:230-272 10:273-434 11:435-469 13:470-539 16:540-540 17:541-565]
AGCGCACAATTTCCGTGCGGTGTTGTACCGAAACGTTTGATTACCAAAGGCGAATTTTTCAACCGTATTCGGGGAGGATGGGAAGCAAGGCCTCACTCCTTGCCTTGGCAAGTGAAGTTGTTCATGAAGGATCCGCTTGACAGAGGTTTTGGCGGGTGTGGCGGAACTCTCGTCGAGTCCGGCAAAGAAAACGGTACCGACCTGGTGATAACCGCTGCTCACTGTATAAGAGCTGAGGATTGGAAATATAAGTTTATAAAAAGAGAACACGTGGTAGTCGTAGTAGGAGCCCATGATTTATCAAGCCCTCATGAAGAAGGCAGATACTCTGTACCTATTGTTGACGTTATTGGTCACAAATGGTACAAGGATAGTTTTTTCGAAAATGACATTGCAATGATAAAGTTAGCCTACGTTGTGCCTTATACTGAAACTACGAGACCAGCTTGTTTGCCAAAGCCAAAACAAGAACTGCCCTACGGAGTACAGTGTGTGACTAGCGGGTGGGGTTTGACAAGCCATGACAAGGAAGGTGGTACGGCAAAACTCATGATGCGAACTGCTGT
>TrinityLAB_DN8376_c0_g1_i6 len=1056 path=[0:0-77 2:78-148 3:149-251 5:252-307 7:308-311 9:312-350 10:351-512 11:513-547 12:548-593 14:594-618 17:619-643 18:644-682 20:683-736 21:737-853 23:854-877 25:878-1055]
TGTGCTCTTCCGATCTTGGGAATTCAAATGTTGGGGTACATATTTCTCCTTATATTGCCGGCATATGCCTTTGCCGACAGCGCACAATTTCCGTGCGGTGTTGTACCGAAACGTTTGATTACCAAAGGCGAATTTTTCAACCGTATTCGGGGAGGATGGGAAGCAAGGCCTCACTCCTTGCCTTGGCAAGTGAAGTTGTTCATGAAGGATCCGCTTGACAGAGGTTTTGGCGGGTGTGGCGGAACTCTCGTCGAGTCCGGCAAAGAAAACGGTACCGACCTGGTGATAACCGCTGCTCACTGTATAAGGGCTACGGATTGGAAATATAAGTTTATGAAAAGAGAACACGTAGTAGTCGTAGTAGGAGCCCATGATTTATCAAGCCCTCATGAAGAAGGCAGATACTCTGTACCTATTGTTGACGTTATTGGTCACAAATGGTACAAGGATAGTTTTTTCGAAAATGACATTGCAATGATAAAGTTAGCCTACGTTGTGCCTTATACTGAAACTACGAGACCAGCTTGTTTGCCAAAGCCAAAACAAGAGTTGCCCTATGGAGTACCGTGTGTGACTAGCGGATGGGGTTTGACAAGCTACGACAAGGAGGCCGGTGCTACAAAACTCATGATGCGAACTGCTGTTATTGCAAAGCACGACGAATGCCTATTTTGGCATGACACACGCAAGCATCTTTGCACTAAAGGCCACGGAGACAACTGCATGGGTGATTCTGGCGGTCCATTGGTTTGCCTAATAGATGAACAATATACATTATTCGGCGTGGTCAGTTATGGAACGAAAGAATGCACGGATACAATGTTCGCAAGCGTTCCGACTTACATCCAATGGCTAAGGCGAAACACTGCAGCTGTGGAAGAAGCTATACAGAAAGCTGCAGCCGCAGCTTCTTCTGCGGCGATCGAAGAAGCGCAAGAAGTTGAAAAGGAGACAGAGTGAAACAAAGTGGTTTCAAATGCGTAAACTCAACGGTTCCAGGCGAAAATTCATTGAGCCTTCCGATTAAAATTAAAGCGGCCTCAATAACTGTCTCTT
>TrinityLAB_DN8335_c0_g1_i2 len=900 path=[0:0-506 1:507-899]
TATGAATTAGTCGATTAATTCAATTTGTATATTTTAAATGCGAAAAAAAAGAGTTCATTTTTTTTGTCACGACAGATGTGAGCTAAGGCATTAACATTGTGTATGGTATTTTGTTAATTTACAAGACAGTGGTTGTCGTAATTTAATTCAAAGAATTTTTTAGATTACGCAAGTGTACGACGTTGCGAAGTTTTACTGTATCTGCATTCAGTAAATTATTCTGGCATGAGTGTTTTTATTTAACTGTGCACGTTGACAGTGACATATTGGACTGGTTAATTTGCTAACTTGACTTACGATTTTCCTTTAAGCGGACCCCGATGATTTTGATTGCTTTCGGTGCACTTTATTTCGCTAGTTTTGTAATCTGTGAAACAGATCAAGAACCAGAAAAGGCCGAATATGGGTTAGCATGGAGTGCATTAAGCAAAGGAGCGTCCATGATTATCAACCATTATTATTGCGACTATTATCCTTGTTTCGGAAAAACCCTGGAGATAGACCCCAACGCCCCGGAACCGTTTTCAAATGGATGCGGCAGTTTCAACATAACTTTGCCTCGAACATGGGTTCCGATGTCGACAGAATGCTGCGACGTTCACGATATATGCTATTCCACCTGCGGTGCTCGTCGTAGTCAATGCGACAGAGCTTTCGAAGCGTGCTTGGATGGTGTCTGTCTTGAAATAGAGAGTGATCGGGAAAAGTTCTCAGAAATCCAACCTTACGACTGTCGGCGTTTCACCAACCTTTTGAAGACGTTAGTCCGAAATACTGGTTGCGTGGCATTTTTGAAAACTCAAGGGGAACAGTGCAACTGCGTTTAAACTGGAGCACCCAACACCGATTTCTGTTGTGTCGTTCCATGTTTGTTCACAGTAAAATAATGAAACGTGCAAA
>TrinityLAB_DN8393_c0_g1_i4 len=578 path=[1:0-181 8:182-207 10:208-236 12:237-519 17:520-577]
GCCTGGGGAGTACGGCCGCAAGGTTGAAACTCAAAGGAATTGACGGGGACCCGCACAAGCGGTGGATGATGTGGTTTAATTCGATGCAACGCGAAAAACCTTACCTACCCTTGACATGCCAGGAATCCTGCAGAGATGTGGGAGTGCTCGAAAGAGAACCTGGACACAGGTGCTGCATGGCCGTCGTCAGCTCGTGTCGTGAGATGTTGGGTTAAGTCCCGCAACGAGCGCAACCCTTGTCATTAGTTGCTACGAAAGGGCACTCTAATGAGACTGCCGGTGACAAACCGGAGGAAGGTGGGGATGACGTCAGGTCATCATGGCCCTTATGGGTAGGGCTACACACGTCATACAATGGCCGGGACAGAGGGCTGCCAACCCGCGAGGGGGAGCTAATCCCAGAAACCCGGTCGTAGTCCGGATCGCAGTCTGCAACTCGACTGCGTGAAGTCGGAATCGCTAGTAATCGCGGATCAGCTTGCCGCGGTGAATACGTTCCCGGGTCTTGTACACACCGCCCGAGATCGGAAGAGCGTCGTGTAGGGAAAGAGTGTGTGAATATGTGTAGATCTCGGTGG
>TrinityLAB_DN8393_c0_g1_i2 len=692 path=[1:0-181 8:182-207 10:208-236 11:237-295 13:296-322 15:323-447 16:448-633 17:634-691]
GCCTGGGGAGTACGGCCGCAAGGTTGAAACTCAAAGGAATTGACGGGGACCCGCACAAGCGGTGGATGATGTGGTTTAATTCGATGCAACGCGAAAAACCTTACCTACCCTTGACATGCCAGGAATCCTGCAGAGATGTGGGAGTGCTCGAAAGAGAACCTGGACACAGGTGCTGCATGGCCGTCGTCAGCTCGTGTCGTGAGATGTTGGGTTAAGTCCCGCAACGAGCGCAACCCTCGCCCTTAGTTGCCAGCATTTAGTTGGGCACTCTAAGGGGACTGCCGGTGATAAGCCGAGAGGAAGGTGGGGATGACGTCAAGTCCTCATGGCCCTTACGGGCTGGGCTACACACGTGCTACAATGGTGGTGACAGTGGGCAGCGAGACAGCGATGTCGAGCTAATCTCCAAAAGCCATCTCAGTTCGGATTGCACTCTGCAACTCGAGTGCATGAAGTTGGAATCGCTAGTAATCGCAGATCAGCATGCTGCGGTGAATACGTTCCCGGGCCTTGTACACACCGCCCGTCACACCATGGGAGTTGGTTTTACCCGAAGGTAGTGCGCTAACCGCAAGGAGGCAGCTAACCACGGTAGGGTCAGCGACTGGGGTGAAGTCGTAACAAGGTAGCCGTAGAGATCGGAAGAGCGTCGTGTAGGGAAAGAGTGTGTGAATATGTGTAGATCTCGGTGG
>TrinityLAB_DN8393_c0_g1_i6 len=687 path=[0:0-76 3:77-85 5:86-159 6:160-175 7:176-176 8:177-202 10:203-231 11:232-290 13:291-317 15:318-442 16:443-628 17:629-686]
GAGTACGGCCGAAAGGTTAAAACTCAAATGAATTGACGGGGGCCCGCACAAGCGGTGGAGCATGTGGTTTAATTCGAAGCAACGCGCAGAACCTTACCAGCTCTTGACATTCGGGGTTTGGGCAGTGGAGACATTGTCCTTCAGTTAGGCTGGCCCCAGAACAGGTGCTGCATGGCTGTCGTCAGCTCGTGTCGTGAGATGTTGGGTTAAGTCCCGCAACGAGCGCAACCCTCGCCCTTAGTTGCCAGCATTTAGTTGGGCACTCTAAGGGGACTGCCGGTGATAAGCCGAGAGGAAGGTGGGGATGACGTCAAGTCCTCATGGCCCTTACGGGCTGGGCTACACACGTGCTACAATGGTGGTGACAGTGGGCAGCGAGACAGCGATGTCGAGCTAATCTCCAAAAGCCATCTCAGTTCGGATTGCACTCTGCAACTCGAGTGCATGAAGTTGGAATCGCTAGTAATCGCAGATCAGCATGCTGCGGTGAATACGTTCCCGGGCCTTGTACACACCGCCCGTCACACCATGGGAGTTGGTTTTACCCGAAGGTAGTGCGCTAACCGCAAGGAGGCAGCTAACCACGGTAGGGTCAGCGACTGGGGTGAAGTCGTAACAAGGTAGCCGTAGAGATCGGAAGAGCGTCGTGTAGGGAAAGAGTGTGTGAATATGTGTAGATCTCGGTGG
>TrinityLAB_DN8393_c0_g1_i5 len=685 path=[0:0-76 3:77-85 4:86-173 7:174-174 8:175-200 10:201-229 11:230-288 13:289-315 15:316-440 16:441-626 17:627-684]
GAGTACGGCCGAAAGGTTAAAACTCAAATGAATTGACGGGGGCCCGCACAAGCGGTGGAGCATGTGGTTTAATTCGAAGCAACGCGAAGAACCTTACCAAATCTTGACATCCTCTGACCCCTCTAGAGATAGAGTTTTCCCCTTCGGGGGACAGAGTGACAGGTGGTGCATGGTTGTCGTCAGCTCGTGTCGTGAGATGTTGGGTTAAGTCCCGCAACGAGCGCAACCCTCGCCCTTAGTTGCCAGCATTTAGTTGGGCACTCTAAGGGGACTGCCGGTGATAAGCCGAGAGGAAGGTGGGGATGACGTCAAGTCCTCATGGCCCTTACGGGCTGGGCTACACACGTGCTACAATGGTGGTGACAGTGGGCAGCGAGACAGCGATGTCGAGCTAATCTCCAAAAGCCATCTCAGTTCGGATTGCACTCTGCAACTCGAGTGCATGAAGTTGGAATCGCTAGTAATCGCAGATCAGCATGCTGCGGTGAATACGTTCCCGGGCCTTGTACACACCGCCCGTCACACCATGGGAGTTGGTTTTACCCGAAGGTAGTGCGCTAACCGCAAGGAGGCAGCTAACCACGGTAGGGTCAGCGACTGGGGTGAAGTCGTAACAAGGTAGCCGTAGAGATCGGAAGAGCGTCGTGTAGGGAAAGAGTGTGTGAATATGTGTAGATCTCGGTGG
>TrinityLAB_DN8451_c0_g2_i1 len=1255 path=[0:0-1254]
AAACAAGAAAAGTATTTTTTGAAGAAGAAAATGTTAACGATACAGAAAGAACGGAAAGAGAGGCCAGCTGGGAAGAGTATGGCTTAAAAAACGAGCTGGTTAAGGGAATTTATTCGGTTGGTTTTGAGAAGCCAAGCTTTATCCAGAAGAAGGCGGTGCCGGTGATAGCCAAGGGCGACAACATACGAGCGCAGGCGCAGTCCGGAACGGGAAAAACGGGCGCATTCTGCGTGGGCGCACTGCAGAGAATCGACGAAAGCATCCAGGCCACCCAGTGCCTGGTGCTGGTGTCAACCAGGGAAATAGCAAGGCAAATAGAGGCAACGTTCAAGGGCCTGGCGGGATACATGAACGTGAACACGCTGCTGCTCACGGGAGGATGCAAAAGGGAGGAAGACATCAACAACCTGAATAACACCCCATACCATATTATAGTAGGAACACCAGGCAGAGTGTATGACATGATGTCAGAGAAGGCAATAAAGACGGAGCATATAAAGCTGTTTATTTTGGACGAGGCAGACGAGCTGTGTAAGGGGGAGTTCCTGGACCAGATAAAAACAATTTACATGTTTTTGGTGCCTGAGCAGCTGCAGATATTGTTTTTCTCGGCCACGTACAGCGAGGAAGAGCTTAAGGTCATCTCGCAGATCGTCAGAGACCCCGTCAAAATAGATTTGAGAAATGACGAGTATACGTTGCAGGGAATAAAGCAGTATTATATTAACATTGGTTCACCATTTGACAGCAAGTTTGGAAGCAGGTTCAGCCTGGAGAAGAAGAAGCTGGAGCTGTGCCTGAAGGTGCAGACGCTCATTTCGGTGCTCAGGGCGTCACCGCTGGGGCAGACGATGATTTTTATAAGGAGGAAGGCAGACGCCTTGGACGTGTACAACTTGCTGACCAAGGAGGAGTTCCCATGTGCGTTGATAAGTTCGCAGCTGAGCCAGGAGGAGAGAAACAGCGTGATAGCTGAGTTTAAGACGGGAAAGAAGAGGATTCTGGTCACCTCAGACATCTGTAAGAGGGGAATTGACGTGCAAGGACTGAGTGTGGTGATTTGTTTGGACGTTCCTCCATACGAGCAGAAGGAGGATTTCATCCACAGGGTGGGAAGGTCAGGAAGGTACGGAAGGAGAGGAATTGCACTGCACATTTTGAACCAGATGGAGTTTGACACCATTAGCAAAATAGCAAGAGATTACAGAACAACGTTGGAGCAGATGCCAAAGACGTTTTCATTTACAGAGTGAAT
>TrinityLAB_DN8486_c0_g1_i1 len=663 path=[0:0-662]
GTGTGTGTGTGTGTGTGTGTGTTTGTGTTTGTAAATTTGTGAGTGTACTTCTGTTTGTGCATCTGTTTGTGAAACTGTGTATCTGTGTGTTTAAATGCTTGTTTGTGTGTGTGTGTTTGTGTAGTTTGCATAGTGTGATTGTCTGTGAATGAGTGTGTATGTGTGTGTGCATGTATAAATTAAATTTGTGTGGGAATAAATTTGTGTGTGTATAAATAAATTACTGTGTGTGGGTGTGTGTGTGTATATGCATGCCTGTTTGTGTGACCGTGTGTGTTTGTGTTGGTTGCATAGTGTGATTTTTCTGTTTGTGTGTGTGTTTATGAATGTGTGAGTGAGTGCATGCCTGTTTGTGTGAGGGTGTGCCTGTGTTTGTGTAGGTTGCGCGTGTGTGTGTGTGTGTGTGTGTGTATGTTCGTATGTGTGTGTGTGTGTGTGTGTGTTGGTGGAAACTCTTGTTCAGAAGTGTGAAATCTGCTGAAGGATGTTTACTGTGAAACAGATTTAGCTTCATGTTGAGCTTCAGTTTAGTGCTGTTAAATAGCTGATCACAACTAATCACATACAGAACAAAAGTGTGTGTGTGTGTGTGTGTGTGACTGTCTCTTATACACATCTGACGCTGCCGACGACCAGTCGACGGTGTAGATCTCGGTGGTCGCC
>TrinityLAB_DN8629_c0_g1_i1 len=610 path=[0:0-485 1:486-609]
GTGTGTGTGTTTGTGTGTGTGCGTGTGTGTGTGTGTGTGTGTGTGTGTGTGTGTGTGTGTGTGTAAGAACATTTTTGCACGTTTTACTAGTAAAATTAGTAAAAATTTCTTTGTCATCACTGGGCTGGGGTTAATTTTAGGACTAAGGTGCCAATTGGGTTTAGGTTAAGGTTGGGTCACAGAGAGGATTTAGAATGAATGAAAGGCAATGGAAGTTGGAACTTAAAACAAATGTGTGTGGGGTTTTTTTCTGCATTGTCTAATTGTTTATTTGTGTTCTTCGTATCTATCCATATTTAGTTGTAATTTTTGCCATCAGGGGTTGGCTCTACTACTGGAGGTTATTCCTTTAATTTTGATTTCTTAGTCTATCCTTGTGTTCTGTTCTTTCTAAAATTTCAAATGTATTTCTCTTAGACCTCTGTGCCTAGTTGAGCTACCCCATAGTCCTTATTAGTCTCCCTCCCTCAGCTTCCCTGCTTTCCTCTGCAGCGATTATTTAATTGTCGACTCATCTATGGATTCATTTTGTGCTCTTGCTGTACGGAGGCCTGTTAGGGAACCGTTCATTAGTTTCAGTCTAAATCATGAAGACGTCTGAGGAGATCGG
>TrinityLAB_DN8617_c0_g1_i2 len=1798 path=[0:0-64 1:65-429 2:430-881 4:882-1797]
AAGCAGAAGACGGCATACGAGATCTTAAGCCGTGACTGGAGTTCAGACGTGTGCTCTTCCGATCTGTTGTGGACAAATTAGATGAAAAGAGCCAAAATGTTTTGCTTTTTTTATTTTTATTTTAACAACACCAGTTCTCACATTGAGCGTGTTTTCCTTGTGGGTTTCTACAGCCTTCTGCAGCAGCGCCAGCCTCTCTGTGTTCTGTTGGGAACATTTAGAGCTCAGTAAAATGTCTCACCTTTGACACACAGGATATCTGCTGTGCCTTGGCATAGTATTCAGATCACTGGAACATTTTCACACTCGGTCAAATTACAACCTCAAACCTCAATGTATGTTGTTGGGGTTTTGTGTGATAGCGCAACACAAATTATTACTCTGATGTTCCAAAATACAATCTAGTGGCAAGCTAAAATTAGACATCACATATGGAGTAAATAGGGTCCGCTTTGTGAAAGTTTCATTTGATTAGACAACTGCAAACCTATCAAGAAATGGCCCTCCACCTAAACCCGTGGTTCTAAAATGCTTTCTGTTGCTCCCCTCTTTGAAGATCTTTGAAGACATTATTCAGCACCCCAACCCCAACAAAAGGGGTCAAAAATGTAAGCTTTATTTCTTTCTTAATGCATTAAGGATGTCGTTCTGAAGACTACCCAGAATCCATTTTACAATCTGTAACATATATATGGGTTCATTTATAACATATAATAATGGTTTCTAACAAGTAGAATGTTTCAATATTGGCACACTTTCAATAGACAATATTAGCAATAATATAAATGGCAATTAGCCCGACTTGTACCTGCAGTCAAGTTTTAACAAGCCATAAACCTCATATGCCAACAATAATGTCAAGCCGTTAGCATTAAAGACCCACTTGAGTTACATTAAGTTTTGTACTTTTTTCAGGAGTTTATTAATAGTAGTCATCAAACTACTGACTGCAGGTACACACCAAACAGCAGAGGATGCTGTTGTCACATTTACAATTATTTAGAAGGCCAGTATTTTCTGGACAAAACAGGCAAGACTGTTCTTGACCCCCTGCAAAACCTTCATGCCCCCCTATAGAAGCACTGACCTAAACTAACCACGGAAAGGGGAATCCTAATTGGAGAAGAAGCCAAGAGACCAATTGTTTAACTGAAGGAGCGACGGAAATCTGATGCACTAGAGGGAAAATCTGCTAATCCTACAAGAATTAGTAGCGGACTCCATAATGCTGGGCATTCTAAAAGACTTATGAAGGGTGCTGTACAAAGACAGCTATAGGAAGTCTAATTTCAGTTTGTCACAAGGATGCAGCAAACAAGAACAAAAGGTGGTATGGTGAGATAAGACCAAAATGTATATTTTTTTGTCTACATCTAAACCACTAGGTTTGACATAACATACTCTTCTTTTCTTAAAACCTGCCGGATGGAAGAAAGCCTTTTAAGCTGCCAGCATTACAATGGAATGGGTAATATCAAAGCATATCCTTATGATAGAATGGCCTTGTTACAATGCAGAGCTATAACTAACTTAGCTTTTGAAGCAAGATGTGAAAATTCATGTTTAGACGCTCTCTACCTGATGTGAATTTGATTTAGCCACTTTCAAAGAATGGACAAAAATGCTGGCAGTGATACCTGAAAATAACTTAATTACTGTATTTATTGGACTATAAAGCACAACTAAAATCCTTAGATTTTCTTAACAATAACAGTGCGCCTTATAATCCGGTGCACCTTATGTATGATTACTGTACTTGTTGTGCTTACTGACCAATTTTATTTTGTACAATGGTCAC
>TrinityLAB_DN8617_c0_g1_i3 len=947 path=[0:0-64 1:65-429 2:430-881 3:882-946]
AAGCAGAAGACGGCATACGAGATCTTAAGCCGTGACTGGAGTTCAGACGTGTGCTCTTCCGATCTGTTGTGGACAAATTAGATGAAAAGAGCCAAAATGTTTTGCTTTTTTTATTTTTATTTTAACAACACCAGTTCTCACATTGAGCGTGTTTTCCTTGTGGGTTTCTACAGCCTTCTGCAGCAGCGCCAGCCTCTCTGTGTTCTGTTGGGAACATTTAGAGCTCAGTAAAATGTCTCACCTTTGACACACAGGATATCTGCTGTGCCTTGGCATAGTATTCAGATCACTGGAACATTTTCACACTCGGTCAAATTACAACCTCAAACCTCAATGTATGTTGTTGGGGTTTTGTGTGATAGCGCAACACAAATTATTACTCTGATGTTCCAAAATACAATCTAGTGGCAAGCTAAAATTAGACATCACATATGGAGTAAATAGGGTCCGCTTTGTGAAAGTTTCATTTGATTAGACAACTGCAAACCTATCAAGAAATGGCCCTCCACCTAAACCCGTGGTTCTAAAATGCTTTCTGTTGCTCCCCTCTTTGAAGATCTTTGAAGACATTATTCAGCACCCCAACCCCAACAAAAGGGGTCAAAAATGTAAGCTTTATTTCTTTCTTAATGCATTAAGGATGTCGTTCTGAAGACTACCCAGAATCCATTTTACAATCTGTAACATATATATGGGTTCATTTATAACATATAATAATGGTTTCTAACAAGTAGAATGTTTCAATATTGGCACACTTTCAATAGACAATATTAGCAATAATATAAATGGCAATTAGCCCGACTTGTACCTGCAGTCAAGTTTTAACAAGCCATAAACCTCATATGCCAACAATAATGTCAAGCCGTTAGCATTAAAGACCCAAGATCGGAAGAGCGTCGTGTAGGGAAAGAGTGTGGTCACGAGTGTAGATCTCGGTGGTCGCCGTA
>TrinityLAB_DN9302_c0_g1_i2 len=590 path=[1:0-196 5:197-202 7:203-210 8:211-226 11:227-231 13:232-239 14:240-240 15:241-243 16:244-268 17:269-269 20:270-270 21:271-304 22:305-443 25:444-589]
GAGGCCGAAAGGCGTAATCGATGGGAAACGGGTTAATATTCCCGTACTTTTGACTATTGCGATGGGGGGACGGAGAAGGCTAGGTGGGCCAGGCGACGGTTGTCCTGGTTCAAGTGCGTAGGCTAGAGAGTTAGGCAAATCCGGCTCTCTGTTAGGCTGAGACACGACGTCGAGCTGCTACGGCAGTGAAGTCATTGATGCCCTGCTTCCAGGAAAAGCCTCTAAGCTTCAGATAGTCAGAAATCGTACCCCAAACCGACACAGGTGGTCGGGTAGAGAATACCAAGGCGCTTGAGAGAACTCGGCTGAAGGAACTAGGCAAAATGGTACCGTAACTTCGGGAGAAGGTACGCTCCTGTTGGTGATGAGACTTGCTCTCTAAGCTGACGGGAGTCGCAGATACCAGGTGGCTGCAACTGTTTATCAAAAACACAGCACTGTGCAAACTCGCAAGAGGAAGTATACGGTGTGACGCCTGCCCGGTGCCGGAAGGTTAATTGATTGGGTTATCGCAAGAGAAGCTCATGATCGAAGCCCCGGTAAACGGCGGCCGTAACTATAACGGTCCTAAGGTAGCGAAATTCCTTGTC
>TrinityLAB_DN9302_c0_g1_i3 len=565 path=[0:0-152 4:153-186 6:187-240 7:241-248 9:249-281 16:282-306 18:307-307 20:308-308 21:309-342 23:343-564]
CGTGTGCTCTTCCGATCTGTTAGTCGGTCCCTAAGGCGAGGCTGAAAAGCGTAGTCGATGGAAAACAGGTTAATATTCCTGTACTTCTGGTTATTGCGATGGAGGGACGGAGAAGGCTAGGCCAGCTTGGCGTTGGTTGTCCAAGTTTAAGGTGGTAGGCTGGAATCTTAGGTAAATCCGGGATTCTAAGGCCGAGAGCTGATGACGAGTTAACTTTTAGTTAACGAAGTGGTTGATGCCATGCTTCCAAGAAAAGCTTCTAAGCTTCAGGTAACCAGGAACCGTACCCCAAACCGACACAGGTGGTTGGGTAGAGAATACCAAGGCGCTTGAGAGAACTCGGGTGAAGGAACTAGGCAAAATGGCACCGTAACTTCGGGAGAAGGTGCGCCGGCGAGGGTCAAGGACTTGCTCCGTAAGACCATGCCGGTCGAAGATACCAGGCCGCTGCGAATGTTTATTAAAAACACAGCACTCTGCAAACACGAACGTGGACATATCGGAAGAGCGTCGTGTATGGAAAGAGTTTTGCGAGACGTGTAGATCTCGGTGGTCGCCGTATCAT
>TrinityLAB_DN9302_c0_g1_i4 len=532 path=[0:0-152 3:153-186 6:187-240 7:241-248 8:249-264 11:265-269 12:270-278 15:279-281 16:282-306 17:307-307 20:308-308 21:309-342 22:343-481 24:482-531]
CGTGTGCTCTTCCGATCTGTTAGTCGGTCCCTAAGGCGAGGCTGAAAAGCGTAGTCGATGGAAAACAGGTTAATATTCCTGTACTTCTGGTTATTGCGATGGAGGGACGGAGAAGGCTAGGCCAGCTTGGCGTTGGTTGTCCAAGTTTAAGGTTGTAGGCTGAATTCTTAGGCAAATCCGGGAATTCAAGGCCGAGAGCTGATGACGAGTTAACTTTTAGTTAACGAAGTGGTTGATGCCATGCTTCCAGGAAAAGCCTCTAAGCTTCAGGTAATTAGGAATCGTACCCCAAACCGACACAGGTGGTCGGGTAGAGAATACCAAGGCGCTTGAGAGAACTCGGCTGAAGGAACTAGGCAAAATGGTACCGTAACTTCGGGAGAAGGTACGCTCCTGTTGGTGATGAGACTTGCTCTCTAAGCTGACGGGAGTCGCAGATACCAGGTGGCTGCAACTGTTTATCAAAAACACAGCACTGTGCAGATCGGAAGAGCGTCGTGTAGGGAAAGAGTGTGTGAATATGTGTAGATCT
>TrinityLAB_DN9302_c0_g1_i1 len=507 path=[2:0-176 5:177-182 7:183-190 8:191-206 10:207-219 14:220-220 15:221-223 16:224-248 17:249-249 19:250-250 21:251-284 23:285-506]
GGAGTTCAGACGTGTGCTCTTCCGATCTCTTGGTGTTACTGCGAAGGGGGGACGGAGAAGGCTATGTTGGCCGGGCGACGGTTGTCCCGGTTTAAGCGTGTAGGCTGGTTTTCCAGGCAAATCCGGAAAATCAAGGCTGAGGCGTGATGACGAGGCACTACGGTGCTGAAGCAACAAATGCCCTGCTTCCAGGAAAAGCCTCTAAGCATCAGGTAACATCAAATCGTACCCCAAACCGACACAGGTGGTCAGGTAGAGAATACCAAGGCGCTTGAGAGAACTCGGGTGAAGGAACTAGGCAAAATGGCACCGTAACTTCGGGAGAAGGTGCGCCGGCGAGGGTCAAGGACTTGCTCCGTAAGACCATGCCGGTCGAAGATACCAGGCCGCTGCGAATGTTTATTAAAAACACAGCACTCTGCAAACACGAACGTGGACATATCGGAAGAGCGTCGTGTATGGAAAGAGTTTTGCGAGACGTGTAGATCTCGGTGGTCGCCGTATCAT
>TrinityLAB_DN9674_c0_g1_i6 len=1101 path=[1:0-74 3:75-468 4:469-526 6:527-536 7:537-621 8:622-655 10:656-694 11:695-734 13:735-846 14:847-1100]
CGGCATACGAGATAAGCTTATGCGTCTCGTGGGCTCGGAGATGTGTATAAGAGACAGTGTTGGAGCTAAAGTCAACAGGACACCGGCCCTCCAGGACCAACTTTGGACATCCCCGCTGTAGTAGTAGCAGTTGTCGTTGTAGTAGTCGTCGTGTAGCAGTAGCCATCATTATAGTAGTAGTCATCGACATTGTCGTCATAATCACTGTAGTAGTAGAAGTAGTTGTCGTAGTAGAAGTCATATTCATAATCGTATCGTTGTCGTAGTAGTAGTTGTCATTTTAGTTGTCGTTGTAGTAGCAGTAGTAGTAGTCGTCATCGTAGTAGTTGTCATAGTAGTCGTCGTCGTAGCAATAGTCATCATTATACTAATAGTCATCGTCAGTAGTAGTCGTCGTAGTAGTAGTTAGTCATATCGTCGTCATCGTCACTGTATTAGTAGTTGTTGTAGTAGTCATTGTCGTAGTAGTCGTAGTCATAGTAGTAGTAGTAGTAGTCATCGTAGTAGTAGTCGTCATCATAGTCACTGTTGTAGTCAGTCGTATCGTCATCATAGTAGTAGTAGTCATCATTATAAAAGTAGTAGTAGTAGTCGTCATCGTTGTAGTTGTCATCGTCATAGTCGTATCGTCATCGTATTAGTTGTCATAGTTGTCATCGTAGCAGTAGTCATCATTATAGTAATAGTCGTCGTATAAAAGGTCTGTCGTATCGTCATCATCGACACTAGTAGTAGTAGTAGTAGTAGTTGTTGTAGTTGTCATCGTCGTCGTCATAGTAGTCATCGTCGTAGTAGTAGTAGTCGTCGTCATTGTCACAGTCGTAGTAGTAGTTAGTCGTATCGTCGTTTTAGTAGTAGTTGTCATTTTAGTTGTCATCGTATTAGTTGTCATTGTCAATTTTGTGGTAGTAGTAGTCGTCTTCACAGTAGTAGTCATAGTCGTCGTCGAAGTAGTAGTCATCATAGTAGTTTTCATTGTAGTCATCATCTTAGAAACAGTAGTCATCGCTGAGTAGTAGTAGTCGTCGTCATCGTAGTAGTAGTAGTAGTAGTGGTAGTAATTGTCATAGTAGTAGTTGTTGTCATCGTATTAGTTGTCAT
>TrinityLAB_DN9679_c0_g1_i1 len=1100 path=[0:0-1042 2:1043-1099]
AGACGTGTGCTCTTCCGATCCTTGTTCCTACAGGCTTGGCAAACAACAAATCCCTCCAGTGCAGGAGGGTTCGCAATTCAAGTGCCGTGGGCAATGGCGGATATTTGCCACACGGGACGATTGAGGAACTTTGCAATGACGACTCGTCAGCCAATCTACAAATCCCTGTATTTCCAGGTGATCGTCGCAATCGTTATCGGTATCTTGCTCGGCCACTTCTACCCGCAGACCGGCGTGGCCCTCAAGCCACTGGGTGACGGCTTTATCAAGCTGATCAAAATGGTCATCGCCCGATCATCTTCTGTACCGTGGTCAGCGGCATCGCTGGCATGCAAAGCATGAAGTCGGTCGGCAAGACCGGCGGCTACGCGCTGCTGTACTTCGAAATCGTTTCCACCATCGCCCTGCTGATTGGCCTGGTCGTGGTCAACGTGGTGCAGCCGGGCGCCGGCATGCACATCGACGTCGCGACCCTGGATGCTTCCAAAGTGGCGGCCTACGTCACCGCCGGTAAAGACCAGAGCATCGTCGGCTTTATCCTCAACGTCATCCCCAACACCATCGTCGGCGCGTTCGCCAATGGCGACATCCTGCAAGTGCTGATGTTCTCGGTGATCTTCGGTTTCGCCCTGCACCGCCTGGGTGCCTACGGCAAGCCGGTGCTGGACTTCATCGATCGCTTCGCCCACGTGATGTTCAACATCATCAACATGATCATGAAGCTCGCGCCAATCGGTGCCCTGGGTGCCATGGCGTTCACTATCGGCGCCTACGGTGTAGGTTCCCTGGTGCAGTTGGGCCAGTTGATGATCTGCTTCTACATCACCTGCATCCTGTTCGTGGTGCTGGTGCTGGGCGCCATCTGCCGCGCTCACGGTTTCAGCGTGTTGAAGCTGATCCGCTACATCCGTGAAGAATTGCTGATCGTACTGGGCACCTCGTCTTCCGAATCCGCACTGCCACGCATGCTGATCAAAATGGAGCGTCTTGGCGCGAAGAAGTCCGTGGTCGGCCTGGTGATTCCAACCGGTTACTCCTTCAACAGATCGGAAGAGCGTCGTGTAGGGAAAGAGTGTGTGAATATGTGTAGATCTCGGTGG
>TrinityLAB_DN9679_c0_g1_i4 len=1501 path=[0:0-1042 1:1043-1500]
AGACGTGTGCTCTTCCGATCCTTGTTCCTACAGGCTTGGCAAACAACAAATCCCTCCAGTGCAGGAGGGTTCGCAATTCAAGTGCCGTGGGCAATGGCGGATATTTGCCACACGGGACGATTGAGGAACTTTGCAATGACGACTCGTCAGCCAATCTACAAATCCCTGTATTTCCAGGTGATCGTCGCAATCGTTATCGGTATCTTGCTCGGCCACTTCTACCCGCAGACCGGCGTGGCCCTCAAGCCACTGGGTGACGGCTTTATCAAGCTGATCAAAATGGTCATCGCCCGATCATCTTCTGTACCGTGGTCAGCGGCATCGCTGGCATGCAAAGCATGAAGTCGGTCGGCAAGACCGGCGGCTACGCGCTGCTGTACTTCGAAATCGTTTCCACCATCGCCCTGCTGATTGGCCTGGTCGTGGTCAACGTGGTGCAGCCGGGCGCCGGCATGCACATCGACGTCGCGACCCTGGATGCTTCCAAAGTGGCGGCCTACGTCACCGCCGGTAAAGACCAGAGCATCGTCGGCTTTATCCTCAACGTCATCCCCAACACCATCGTCGGCGCGTTCGCCAATGGCGACATCCTGCAAGTGCTGATGTTCTCGGTGATCTTCGGTTTCGCCCTGCACCGCCTGGGTGCCTACGGCAAGCCGGTGCTGGACTTCATCGATCGCTTCGCCCACGTGATGTTCAACATCATCAACATGATCATGAAGCTCGCGCCAATCGGTGCCCTGGGTGCCATGGCGTTCACTATCGGCGCCTACGGTGTAGGTTCCCTGGTGCAGTTGGGCCAGTTGATGATCTGCTTCTACATCACCTGCATCCTGTTCGTGGTGCTGGTGCTGGGCGCCATCTGCCGCGCTCACGGTTTCAGCGTGTTGAAGCTGATCCGCTACATCCGTGAAGAATTGCTGATCGTACTGGGCACCTCGTCTTCCGAATCCGCACTGCCACGCATGCTGATCAAAATGGAGCGTCTTGGCGCGAAGAAGTCCGTGGTCGGCCTGGTGATTCCAACCGGTTACTCCTTCAACCTCGACGGTACGTCGATCTACCTGACCATGGCGGCCGTGTTCATCGCCCAGGCGACCGACACCCACATGGACATCACTCACCAGATCACCCTGCTGCTGGTGCTGCTGCTGTCGTCCAAAGGTGCTGCTGGCGTGACTGGTTCGGGTTTCATCGTACTGGCCGCCACCCTGTCGGCCGTTGGCCACCTGCCGGTTGCCGGCCTGGCGCTGATCTTGGGTATCGACCGCTTCATGTCCGAAGCCCGTGCCCTGACCAACCTGGTGGGTAACGCAGTTGCCACCATCGTTGTGGCCAAGTGGGTCAAGGAACTGGACACCGACAAACTGCAAAGTGAGCTGGCGTCTGGCGGTACCGGTATCTCCGAAACCCGCGAACTCGATGACCTGGGCGTGGCTGAAGGCCCGGCGCCTGTCGTCAAGTAAGTGGCTGCTGGCGTGAACTGACGCCAACGCTATCG
>TrinityLAB_DN9992_c0_g1_i4 len=570 path=[0:0-106 1:107-279 3:280-350 4:351-376 6:377-447 8:448-569]
ACGGTACCTGAGGAATCAGCATCGGCTAACTCCGTGCCAGCAGCCGCGGTAATACGGAGGATGCAAGCGTTATCCGGAATTATTGGGCGTAAAGCGTCTGTAGGTGGACGTTCAAGTCTGCTGTCAAAGACCGGGGCTTAACCCTGGAAAGGCGGTGGAAACTGAAAGTCTAGAGTGCGGTAGGGGTAGAGGGAATTCCCAGTGTAGCGGTGAAATGCGTAGAGATTGGGAAGAACACCGGTGGCGAAAGCGCTCTGCTGGGCCTGCACTGACACTGATGGACGAAAGCTAGGGGAGCGAATGGGATTAGATACCCCAGTAGTCCTAGCCGTAAACGATGGATACTAGGCGTTGTCTGTATCGACCCGGACAGTGCCGTAGCTAACGCGTTAAGTATCCCGCCTGGGGAGTACGCAGGCAACTGTGAAACTCAAAGGAATTGACGGGGGCCCGCACAAGCGGTGGAGTATGTGGTTTAATTCGATGCAACGCGAAGAACCTTACCAGGGCTTGACATGTCTGGAATCCCTTTGAAAGGAGGGAGTGCCTTAGGGAGCCAGAACACAGGTG
>TrinityLAB_DN9992_c0_g1_i2 len=534 path=[0:0-106 1:107-279 3:280-350 4:351-376 6:377-447 7:448-533]
ACGGTACCTGAGGAATCAGCATCGGCTAACTCCGTGCCAGCAGCCGCGGTAATACGGAGGATGCAAGCGTTATCCGGAATTATTGGGCGTAAAGCGTCTGTAGGTGGACGTTCAAGTCTGCTGTCAAAGACCGGGGCTTAACCCTGGAAAGGCGGTGGAAACTGAAAGTCTAGAGTGCGGTAGGGGTAGAGGGAATTCCCAGTGTAGCGGTGAAATGCGTAGAGATTGGGAAGAACACCGGTGGCGAAAGCGCTCTGCTGGGCCTGCACTGACACTGATGGACGAAAGCTAGGGGAGCGAATGGGATTAGATACCCCAGTAGTCCTAGCCGTAAACGATGGATACTAGGCGTTGTCTGTATCGACCCGGACAGTGCCGTAGCTAACGCGTTAAGTATCCCGCCTGGGGAGTACGCAGGCAACTGTGAAACTCAAAGGAATTGACGGGGACCCGCACAAGCGGTGGAGCATGTGGTTTAATTCGACGCAACGCGAAGAACCTTACCAAGTCTTGACATATTTTGGAGATCGGAAG
>TrinityLAB_DN9979_c0_g1_i1 len=657 path=[0:0-656]
GATCGAGAGCGTTGGTAACAAGCGTTTTGAACAGGCTCGTCTGACCGCCGAGCTGTTTTTCTGGATGTGCACTGCCCACAAGGCAGATTGATGAAGCTGACCGGCCCCGAATGGGACAGGTACAAGACGCTCAAACGCGGCTTGTCTTCGCAATCAGAGCATTGCGTAGCAGTCCATCAGCAAGACTACATGCATCAGCTTCAAGACCCTGCCCGTATTCGGCAGCCCGTCGCTGACGCCCGGTTTTAGTAACCGGAGACAACTTAACTGGTATTAACGAACCAACTGATAGATCGCCAACTGGTCAAGGGGCTTACACATGAATCTGAACAACCAACCAACTATCGATGAATTGGCTGAGATGTTCGCAGCGCAGAAAGACACACTCGACGACCATATCCTGTGGATTGGCAAATCGGGCGAAGTGCAAATTGACTGCCTGGCGCCCCATACCGAAGAAGCCGAGTTTGACCGCAATAACCGTGAGCTGGCGGCGCGCCTGAAGATGTACCGCCGCGGCCAGGGTTATGTCGGCAAGAAAGCCGCGGCCGACCGCAACTTTATCGAACAGGTGTTCGACACACTTAATAATGCCTGGGCGTCTTTCAAAGACAGCTCGCAAGTTAAAGTGATCGACCGTTACTACTAAGTACTACT
>TrinityLAB_DN9934_c0_g2_i1 len=1776 path=[0:0-1775]
CCTGCCGATCCGTCTGGGAGCCGAATACGTCTCCGAAGACAACAGCCGTAAACACCCGGTTATGCTGCACCGGGCGATCCTCGGCTCGTTCGAACGGTTCGTCGGTATCCTGATCGAGCACTACGAGGGTGCGTTCCCTGCGTGGCTGGCTCCGACCCAGGCAGTGATCATGAATATCACTGATAAACAGGCAGATTTTGCCGCTGAAGTTGAAAAAACTCTCAACGAAAGCGGGTTTCGTGCCAAGTCCGACTTGAGAAATGAAAAGATCGGCTTTAAAATCCGCGAGCATACCTTGCTCAAGGTTCCCTATCTCTTGGTTATCGGAGATCGGGAAGTCGAGATGCAGACTGTCGCTGTGCGTACTCGTGAAGGTGCTGACCTGGGCTCGATGCCCGTCGCCCAGTTCGCTGAGTTCCTCGCGCAAGCGGTTTCCCGGCGTGGTCGCCCAGATTCGGAGTAATTATTATTAAGCGTGAAATGAGACAAGATAAACGAGCTGCACCGAAAGCCCCGATCAACGAGAATATCTCGGCACGCGAGGTTCGGTTAATTGGCGCTGATGGCGAGCAGATTGGCATCGTCTCGATTGATGAAGCGCTTCGTATTGCAGAAGAGTCCAAGCTGGACCTGGTGGAAATCTCCGCCGATGCAATCCCACCTGTTTGTCGGGTGATGGACTACGGCAAATCGATCTTCGAAAAGAAGAAGCAGGTTGCCGCAGCGAAGAAGAACCAGAAGCAGATTCAAGTAAAAGAAATCAAGTTTCGTCCAGGGACGGAGGAAGGGGATTACCAGGTAAAACTGCGCAACCTGGTACGTTTCCTGAGTGATGGGGACAGGGCCAAGGTATCCTTGCGATTCCGCGGCCGTGAGATGGCCCACCAGGAGCTGGGGATGGAACTCCTCAAGCGGGTTGAAGCTGACCTGCTCGAGTACGGTTCGGTCGAACAGCATCCTAAGATGGAAGGACGCCAGCTTATTATGGTCATCGCCCCGAAAAAGAAGAAGTAATCAACAGGGCACGGCAGGCCTTCTGATTATGTTTATCAACTGAATGCGGAGTACCGAACATGCCAAAGATGAAAACTAAAAGTGGTGCTGCTAAGCGGTTTCTGAAAACTGCTAACGGCATCAAGCACAAGCACGCTTTCAAGAGCCACATCCTGACCAAAATGTCGACCAAGCGTAAGCGTCAACTGCGCGGTAGCAGCTTGCTGCATCCGTCTGACGTGGCAAAAGTCGAGCGCATGCTGCGCCTTCGTTAATTTTGGTTCAAGAATAGAGGAAGTAACTCATGGCTCGTGTAAAGCGTGGCGTCATGGCCCGTAAGCGTCACAAAAAAATTCTGAAACTTGCTAAAGGCTACTACGGCGCGCGTTCACGCGTATTCCGTGTTGCCAAGCAAGCGGTAATCAAGGCAGGCCAATACGCCTACCGCGACCGTCGTCAGAAAAAACGTCAGTTCCGCGCTCTGTGGATCGCTCGTATCAATGCTGGTGCACGTGTTAACGGTCTGTCCTACAGCCGTTTCATCGCTGGCCTGAAAAAAGCGTCCATCGAAATCGACCGTAAGGTTCTGGCTGAACTGGCCGTGAACGAAAAAGCGGTGTTTGCTGCGATTGTCGAGAAAGCTAAAGCCTCCTTGGCTTAAGTACCCCCGACAGTCACCCTGGGCTACTCCTGTGGCCCAAGGTGGTAAACGTCATAAATAGGGGAAGAGCCTTCAAGCTCTTCCCCTATTTTGTATCTGGAGTCTGTACATGGAAAACCTGG
>TrinityLAB_DN9956_c0_g1_i2 len=555 path=[0:0-63 4:64-554]
AGCAGAAGACGGCATACGAGATCTTAAGCCGTGACTGGAGTTCAGACGTGTGCTCTTCCGATCTGAAAAACTTTTGATGCTGGAAAATACGAAATACTGCCAGGGGTTTACTATTGGGATAAGGTATTATAATATTAAAGTAGTATTACACAATGATTTTGTGTAATAAAGTAGAACAAAGTAAGACAAAGTTGCTCTCAAAGACAGAAAGTCATAAACTGGCCAGCTGGATGCTTGTGGGACGTGTGGAGAAGCAAATGTGTTTTTGTTGTGTTTTTTTTTTCATCCTACAAAGAAAAATAAATAAAATTTGGTCTGGAATATTTAGGTCCAGGAACAAAAACTGTGTCATTTCAGGCAGGATTAGAGCTCAACAATTATTCGCATTTACAATATGATTGCAATAAAACAAACAACACAATTTCCAAATCACAGAGGTGCAATTTTTGGCTATGTAAGAATTAGTGAATCAGACGCGTCCTTTAGGTGTTTAAAGTGGGTTTGTCTCCACATGGAAGGGAAGAGGGCTGCAGCAGTGAGATAATCTAATTGTAT
>TrinityLAB_DN10020_c0_g1_i1 len=1091 path=[0:0-1064 1:1065-1090]
CATACGAGATCTGTATTAGTGACTGGAGTTCAGACGTGTGCTCTTCCGATCTGTTCGAATTCCAAGACAAAAAGATCGCGAGGCCAGCCGATGAACCCTTCCACCTTGCCTGCTCCACCGCTTGCCGAAGTCTATGACGTTGCCGTAATTGGTGGCGGGATCAATGGCGTCGGGATTGCAGCAGACGCAGCCGGTCGCGGTTTGTCGGTATTCCTTTGCGAAAAGGATGACTTGGCCAGCCACACCTCTTCGGCCAGCAGCAAGCTGATCCATGGTGGCCTGCGTTACCTGGAACACTACGAATTCCGCCTGGTGCGTGAAGCCCTGGCAGAACGGGAAGTGCTGCTGGGCAAAGCCCCGCACATCGTCAAGCAAATGCGCTTCGTACTGCCGCACCGCCCGCACCTGCGCCCGGCGTGGATGATTCGCGCCGGTTTGTTCCTGTATGACCACTTGGGCAAGCGCGAGAAACTGGCAGGCTCCAAAAGCCTCAAGTTTGGCGCCGACAGCCCGCTGAAAAGTGAAATCACCCGAGGCTTCGAATACTCCGACTGCTGGGTCGATGACGCCCGCCTGGTCGTGCTCAACGCCATGGCGGCCCGCGAGAAAGGCGCACACATCCACACGCAGACCCGTTGCGTCAGCGCCCATCGCGCCAACGGCCTGTGGGAAATGAACATGGAGCGTGCCGACGGCAGCCTGTTCTCGATCCGCGCCCGCGCCCTGGTGAATGCTGCCGGCCCTTGGGTAGCCAAATTCATCAAGGACGACCTGAAGCTGGATTCGCCCTACGGCATCCGCCTGATTCAGGGCAGCCACCTGATCGTGCCGCGCCTGTACGAAGGCGCCCATGCGCACATCCTGCAGAACGAAGACCAGCGCATCGTCTTCACCATTCCATACCTGAACCACTTGACCATCATCGGCACCACCGACCGCGAATACACCGGCGACCCGGCTGCAGTAGCGATCACCGAAGGTGAGACCGACTACATGCTCAAGGTGGTCAACGCGCACTTCAAGAAACAACTGAGCCGTGACGATATTGTCCACACCTACTCCGGCCGACCGCGAATACACCAGATCGGAAG
>TrinityLAB_DN10020_c0_g1_i3 len=1602 path=[0:0-1064 2:1065-1601]
CATACGAGATCTGTATTAGTGACTGGAGTTCAGACGTGTGCTCTTCCGATCTGTTCGAATTCCAAGACAAAAAGATCGCGAGGCCAGCCGATGAACCCTTCCACCTTGCCTGCTCCACCGCTTGCCGAAGTCTATGACGTTGCCGTAATTGGTGGCGGGATCAATGGCGTCGGGATTGCAGCAGACGCAGCCGGTCGCGGTTTGTCGGTATTCCTTTGCGAAAAGGATGACTTGGCCAGCCACACCTCTTCGGCCAGCAGCAAGCTGATCCATGGTGGCCTGCGTTACCTGGAACACTACGAATTCCGCCTGGTGCGTGAAGCCCTGGCAGAACGGGAAGTGCTGCTGGGCAAAGCCCCGCACATCGTCAAGCAAATGCGCTTCGTACTGCCGCACCGCCCGCACCTGCGCCCGGCGTGGATGATTCGCGCCGGTTTGTTCCTGTATGACCACTTGGGCAAGCGCGAGAAACTGGCAGGCTCCAAAAGCCTCAAGTTTGGCGCCGACAGCCCGCTGAAAAGTGAAATCACCCGAGGCTTCGAATACTCCGACTGCTGGGTCGATGACGCCCGCCTGGTCGTGCTCAACGCCATGGCGGCCCGCGAGAAAGGCGCACACATCCACACGCAGACCCGTTGCGTCAGCGCCCATCGCGCCAACGGCCTGTGGGAAATGAACATGGAGCGTGCCGACGGCAGCCTGTTCTCGATCCGCGCCCGCGCCCTGGTGAATGCTGCCGGCCCTTGGGTAGCCAAATTCATCAAGGACGACCTGAAGCTGGATTCGCCCTACGGCATCCGCCTGATTCAGGGCAGCCACCTGATCGTGCCGCGCCTGTACGAAGGCGCCCATGCGCACATCCTGCAGAACGAAGACCAGCGCATCGTCTTCACCATTCCATACCTGAACCACTTGACCATCATCGGCACCACCGACCGCGAATACACCGGCGACCCGGCTGCAGTAGCGATCACCGAAGGTGAGACCGACTACATGCTCAAGGTGGTCAACGCGCACTTCAAGAAACAACTGAGCCGTGACGATATTGTCCACACCTACTCCGGCGTGCGCCCGCTGTGCAACGACGAGTCGGATAACCCATCGGCCATCACGCGTGATTACACCCTGGCCTTGTCCGGCGGCACCGGCGAAGCGCCGATCCTGTCGGTATTCGGCGGCAAGCTGACCACCTATCGCAAACTGGCCGAGTCGGCCATGGCCCAATTGGCGCCGTACTTCACCCAGATGCGCCCAAGCTGGACCGCCACGGCCAGCCTGCCCGGCGGCGAAAACATGAGCACCCCTGAAGCCCTGGCCGACGCCATCCGCGCCAAGTTCGACTGGGTACCGAGCGAGATCGCCCGCCGCTGGTCCACCACTTACGGCAGCCGCACCTGGCGCCTGCTGGAGGGCGTGCAATCGCTCGCCGACCTGGGTGACCACCTGGGTGGCGGCCTCTATACCCGCGAAGTCGACTACCTGTGCGCCGAAGAGTGGGTGACACAACCGCAGGACGTGCTGTGGCGCCGTACCAAGCTTGGCCTGTTCACCACCGAGCAGGAGCAGGAAAACCTGCAACGCTACCTGTCCAAGGTCGAGCAG
>TrinityLAB_DN10130_c1_g2_i2 len=529 path=[0:0-108 1:109-111 2:112-248 4:249-528]
GCCTTTACTCCTGCTGCACCTCAGAGGCCTTTTAGCTCAGATTGATCCTGTGGGAGCCCATCATCATCATCACCACCATCATCATCATCAACACCATCATCATCATCATCATGTCTGATCAGCCCAAAACTTTTAGAAAACCGGGCTAACTTCCTCCACCTGTGTCCGTATTCAGAAGCCATCTCACTGGTTCCGCTTTGATCCATGTTCCCTGACCCGATCCACTTCAGGGACTGGTTCTGGTTCCTGGTCCTGTAAATTGATCCGGGTCACATGACCTGTTTAAATGAATGTGAATGGCCTTGTTGACACTGGAAGACGGTTCGAATAAAGTTTGGTTTGAATATTCGTGCTGCGACCGGAGAAATGATTGATCATTACTGATCCAGCCTCTGCTGGGACCTTTACTTTACGAAAATGATTTTTTTACAAAGTGAATTTTTACCTTTTTTATATTCAGTGTAATAAAATGACTTTTCCTCCAGATCGGAAGAGCGTCGTGTAGCGAAAGAGTGTAACTGTAGGTGTA
>TrinityLAB_DN10130_c1_g2_i1 len=547 path=[0:0-108 2:109-245 3:246-266 4:267-546]
GCCTTTACTCCTGCTGCACCTCAGAGGCCTTTTAGCTCAGATTGATCCTGTGGGAGCCCATCATCATCATCACCACCATCATCATCATCAACACCATCATCATCATCATGTCTGATCAGCCCAAAACTTTTAGAAAACCGGGCTAACTTCCTCCACCTGTGTCCGTATTCAGAAGCCATCTCACTGGTTCCGCTTTGATCCATGTTCCCTGACCCGATCCACTTCAGGGACTGGTTCTGGTTCCTGCATCCTGACAGCAGGTGGACGGTCCTGTAAATTGATCCGGGTCACATGACCTGTTTAAATGAATGTGAATGGCCTTGTTGACACTGGAAGACGGTTCGAATAAAGTTTGGTTTGAATATTCGTGCTGCGACCGGAGAAATGATTGATCATTACTGATCCAGCCTCTGCTGGGACCTTTACTTTACGAAAATGATTTTTTTACAAAGTGAATTTTTACCTTTTTTATATTCAGTGTAATAAAATGACTTTTCCTCCAGATCGGAAGAGCGTCGTGTAGCGAAAGAGTGTAACTGTAGGTGTA
>TrinityLAB_DN10110_c0_g1_i1 len=580 path=[0:0-579]
GTTGTTGCACTGGGGTCTTTCTGGTATAAAGCAGCGCTCTTTTCTAGGGGCCCGGTTCCTTCACTGTAGGTGTAGCCGGTAAGACCCTAAAGAAACGCGGCGCCTGGCGCCAAATGACTGAGAGATTAAGCGGCCAACCCATGCCGGGTTGGGCATGTGGTTTTAGAGGGCTGAGGCATGTCGAGAGTCTGTCAAGTTACCGGTAAGGGTCCGGTGACTGGGAATAACATTTCCCACGCAAATAACAAAACCCGTCGTCGTTTCCTGCCGAACCTGCAGCATCACCGCTTCTGGGTTGAAGAAGAGAAACGTTTTGTTCGCCTGCGTGTATCTGCTAAAGGCATGCGTATTATCGACAAGCGTGGCATCACTGTCGTGCTGGCCGAAATCCGTGCCGCTGGCAAGATCTAAGGAGCTCTATCATGCGTGAATTGATTCGAATGATCTCTAGCGCCGGTACTGGTCACTTCTACACTACCGACAAGAACAAGCGTACTACCCCGGACAAGCTCGAAAAGAAAATGTTCGACCCGCGCGTTCGCAAGCACGTGATCTACAAAGAAGAGATCGGAAGAGCGTC
>TrinityLAB_DN10299_c0_g2_i1 len=723 path=[0:0-722]
CAAGCAGAAGACGGCATACGAGATCTTAAGCCGTGACTGGAGTTCAGACGTGTGCTCTTCCGATCTGTGGAATCACCACCTCTATACAGCATTATAATGTTACTCTGAGCCCTCCTTCCAATCCAACAAGTGCAGTTGGACTTTGAGGAGACAGTCAGCCAGTCTCTGGTCTGCTGAGTTGGCGACCTTTTAGTTAGCTGCAGCTAATCGAGCCTTGACCTGCAGAGGACTTGTGAGAAAGTGTCTCCCATGTTATTATTTCTCCTCCTATGGCTGTACACGAGGCAGAGACGATCTGTAAGCTCCATGCACACAGTCACCTGAAAGGTCTCCACTTGTAGATCTTTGGTGACACAGGAAACCTCACATGTTCAAACAGCTTAGGGCCTAAAATATCATCCCAGAGCTCTGTTCAGTCCATTGTCCAAACATGGAGAGAAGATAGAGAGAAGCTGCTGACCTACCAGGATATGGAGATCCACAGTTCCGGGCCTCGAGGTCTGGTGTCCTGGAAACTTTAGATGCGTCCCTGACCCAACACACCTGAATCGACTAATTCGCTCATTAGCTGGACTCTGGAGAACTTGACTGCAAGCTGTGGAGACAATGCAGTGATTTGACACAGGTGCATTGGATCTGGGGCATATATAATACTTCCAGGACAATGGACTTGAAGACCCCCTGACCTAGACTGACAATGACAGCATTAATCAGAGAACACCC
>TrinityLAB_DN10448_c2_g1_i1 len=829 path=[0:0-828]
GTGAAATTCTGAAGCGCGAATATCGTGGCTCTCGGTCTGTGGAAGCCTTCGCCGAATACGTCCGGAGTCAACTGTCCGACACAATTCAGGTGACGCCGTCTGAAGAAACGGTGCATCAAGTTTTGCACGTGAAAAAACCCAACATCGTTCTCCACGTGACGGATAATAGCGATTCTAATCCACTTTGGAAAGTTTATCGGATGACAGCGTCTTTGCATCGAGATGATTGTGAATTCCACGCCGTCGTCGGACCACAGGTTGGTCATCCACGCTTATCCGTCATCGGTCCCGCTGGTATCGGAGGTGAACGGATTGAATTTAAAGGCGATTTGGCCAACATGGAAGCCGTTAAATCTTGGATTCTGTTCCAGTGCGTGCCTTTGGTGCGCGAAATTACGTTCGACAATGCTGAAGGCCTTACCGAAGAGGGTCTTCCATTTTTGATATTGTTCTACGATGGGTCTGACAAGAACACTATAAAAATCTTTAAAGATACTGTAACTCAACAGGTAGCAGATCTGAAGTATGTGGTCAACTTTCTGTACGCAGATGGCAACAATTTCAAGCACGCCTTACATCATCTTGGCAAAAGTCACACCGATCTACCCGTGATTGCGATAGACAGCTTTAGGCATATGTATTTGTTTCCCGACTTTAGCCAGCTAACCGTTCCCGGAAAGCTGCGTCAGTTCATTTTGGACTTGCAGTCGGGCAAATTGCATCGCGACTTCCACAACATTCCCAGTGATTCGCAGGCACAACCGCCGTCCCCAAATCATAACCACCACCAACAGCAGCAGCAGCGGCAGCAACACATGCACCAGCAGCA
>TrinityLAB_DN10479_c1_g1_i2 len=654 path=[1:0-264 2:265-653]
GTTGCATAGACAACCAGGATGTTGGCTTAGAAGCAGCCACCATTTAAAGAGTGCGTAATAGCTCACTGGTCGAGTGACTCTGCGCCGAAAATGTACCGGGGCTAAACGTATCACCGAAACTGCGGATAGACTCTGTTAGAGTCTATGGTAGGAGAGCGTTCTAAATGCGTAGAAGCTAGACCGAGAGGACTGGTGGAGCGTTTAGAAGTGAGAATGCCGGTATGAGTAGCGAAAGATGGGTGAGAATCCCATCCACCGAATGCCTAAGGTTTCCTGAGGAAGGCTCGTCCGCTCAGGGTAAGTCGGGACCTAAGCTGAGGCCGAAAGGCGTAGGCGATGGACAACAGGTTGATATTCCTGTACCACCAAATTATCGTTTGAGCAATGGGGGGACGCAGGAGGATAGGGTAAGCGCGGCGCTGGTCGTCCGCGTCCAAGCAATAAGAGGGGTCGTGAGGCAAATCCTTATGACCATAACCTCAAGTTGTGATTGGCGAGGGAAATTTAAGTACCGAAGTTCCTGATTTCACACTGCCAAGAAAAGCTTCTAGCGAGAATCCGGGTGCCCGTACCGCAAACCGACACAGGTAGGCGAGGAGAGAATCCTAAGGTGAGCGAGAGAACTCACGTTAAGGAACTCGGCAAAATGACCCC
>TrinityLAB_DN10479_c1_g1_i1 len=504 path=[0:0-114 2:115-503]
GGAGCGTTCCAAACCGCTGTGAAGCTGTACCGGAAGGAGCAGTGGAGCGTTTGGAAGTGAGAATGCCGGTGTGAGTAGCGAAAAGAGGGGTGAGAATCCCCTCCGTCGAAAGCCCAAGGTTTCCTGAGGAAGGCTCGTCCGCTCAGGGTAAGTCGGGACCTAAGCTGAGGCCGAAAGGCGTAGGCGATGGACAACAGGTTGATATTCCTGTACCACCAAATTATCGTTTGAGCAATGGGGGGACGCAGGAGGATAGGGTAAGCGCGGCGCTGGTCGTCCGCGTCCAAGCAATAAGAGGGGTCGTGAGGCAAATCCTTATGACCATAACCTCAAGTTGTGATTGGCGAGGGAAATTTAAGTACCGAAGTTCCTGATTTCACACTGCCAAGAAAAGCTTCTAGCGAGAATCCGGGTGCCCGTACCGCAAACCGACACAGGTAGGCGAGGAGAGAATCCTAAGGTGAGCGAGAGAACTCACGTTAAGGAACTCGGCAAAATGACCCC
>TrinityLAB_DN10972_c0_g1_i1 len=805 path=[0:0-511 1:512-804]
GGTGGAAGATATTGGTGAGCAACTTGGCTGTGGCGCGTACGTTGCAGAACTGCGACGCACACAGGCCGGACCTTTCACCTTGGCCCAGACGGTCACGCTGGAAGAGTTGGAAGCGGTACACGCCGAGGGCGGCAATGAAGCGGTTGATCGCTTCCTCATGCCATCGGACAGCGGTTTGCTGGATTGGCCATTGCTGCACTTTTCGGAACACAGCGCGTTCTACTGGCTCAACGGCCAGCCGGTACGCGCCCCGGATGCCCCGAAGTTCGGCATGGTGCGAGTACAGGATCATAACGGTCGCTTTATCGGTATCGGTGAAGTGAGCGAAGACGGGCGCATCGCGCCGCGTCGGCTGATTCGGTCAGAATGACCGAACGAGGGTGGCTGTTAATAGGCATGGTCACTTCTCATTTATAGATACGGGGGTATGCCCTCGGCCTATTGAGATCACCCTTTGGGTGGTTTCCTGAAAAAAGGATTGCCTCATGGCTCTCGACGTTCAAGAAAAAGCACAAATCGTAGCTGACTATCAGCAAGCTGTTGGTGACACTGGTTCGCCAGAAGTGCAAGTTGCACTGCTGACCCACAACATCAACAAACTGCAAGGTCACTTCAAGGCCAACGGTAAAGACCACCACTCCCGTCGTGGTCTGATCCGCATGGTAAACCAGCGCCGTAAGCTGCTGGACTACCTGAAAGGCAAGGATCTGGGTCGTTATCAGACTCTGATCGGTCGCCTGGGTCTGCGTCGCTAATAAGCGATTGCGCTAGAGGTTGGTTGTCTGCCGCGTGTCATCGGGAGATC
>TrinityLAB_DN10972_c0_g1_i2 len=577 path=[0:0-511 2:512-576]
GGTGGAAGATATTGGTGAGCAACTTGGCTGTGGCGCGTACGTTGCAGAACTGCGACGCACACAGGCCGGACCTTTCACCTTGGCCCAGACGGTCACGCTGGAAGAGTTGGAAGCGGTACACGCCGAGGGCGGCAATGAAGCGGTTGATCGCTTCCTCATGCCATCGGACAGCGGTTTGCTGGATTGGCCATTGCTGCACTTTTCGGAACACAGCGCGTTCTACTGGCTCAACGGCCAGCCGGTACGCGCCCCGGATGCCCCGAAGTTCGGCATGGTGCGAGTACAGGATCATAACGGTCGCTTTATCGGTATCGGTGAAGTGAGCGAAGACGGGCGCATCGCGCCGCGTCGGCTGATTCGGTCAGAATGACCGAACGAGGGTGGCTGTTAATAGGCATGGTCACTTCTCATTTATAGATACGGGGGTATGCCCTCGGCCTATTGAGATCACCCTTTGGGTGGTTTCCTGAAAAAAGGATTGCCTCATGGCTCTCGACGTTCAAGAAAAAGCAGATCGGAAGAGCGTCGTGTAGGGAAAGAGTGTGTGAATATGTGTAGATCTCGGTGGTCGCCGTAT
>TrinityLAB_DN11066_c0_g1_i9 len=510 path=[1:0-142 4:143-144 5:145-509]
AAGCAGAAGACGGCATACGAGATCTTAAGCCGTGACTGGAGTTCAGACGTGTGCTCTTCCGATCTAAACAATCGTGCTGCGCTCATTTGAACGGACCCTCCTCCCTGCACCTTCAGAACACAAGGAAAGAATTATAGTGAAAGAGGTGAGACTGAACACTCTGTATTTCAAATCCATGCTAATGATTTATATACTTTTTGAGTTGGATTATTGTGGAAGTTTCTTGTATAATTGTAAAATCTTAATAACTATAAACCTGACAAATACTGAAAAGAATTTCCACAAAGTTCTATTCAAACTTCAGGGCCTCTACTAAAACTATGTAAAAACCTCAAGATCAACAATGTTTTGACACTGCCACATACAATTATAAATTAGATGTGTTATTCATTTGGGTGTAACCAATTTGGCAACGAATATTGGAGCAACAGTTTCTTAAAGGAGCCAAGTCATGTACTATGACTTTACAAATTTCTACACCAGTAGCTTACTCTGATTGCATACAAAGGG
>TrinityLAB_DN11101_c0_g1_i1 len=931 path=[0:0-870 1:871-930]
CAGTCACACACACACACGCACACACACAAACACACAAGCACACACACACACACACACACACGCACACACACACACACAGAGTGTTGTTGATCTTTTACCTGTAATTCTTTAGATAGTTTGTGATTTCATGTCATGTCATGTCTTGTCTCCTCTCCTAAAAACTGGTTATTAGTTTCAGTTTCTGTTAAAGGCAGTTGAGAGGACGAACAAATCGTCAACATTGCCATTGAGGGTAAGTTACTAAACAAACCTGACAGATTTAAAAGCACCAGTTGGTAGCTCACAGAGTTTTAGGATATTAACAGAGCTTAAACGTTTCCATGAAAAAATATTTCTGTTGCTTTGCATCTCAACCAAGATGGCATTGTGTATGTTGTGTCTAAAAAGGGGAAGTGTACTACTATAAAATGCATGCAGCATGTATGTTTGATTTAGTATTTCTGAGATAAAAAAAATGGTAAATATGTTTATATGAACCTTTCGCTAATTATAGTTAGAATTTTTACAACAAAATGATTTGTAAATTAATCTGTTATAAAAGTGCCGTGCACTAGCTCATTAAGTTAAATGATTCACTGATATCCACGTAGTAGGCATGTGGCTTAGGTAAGTTAAGACAAGTCTCTAGAAATTGTTTAAAATGCTAATTTTAAAACGGAGGAATTAGCCCAATGATCAGATGCTGCATTGTCATGAAAAATATTTTAAACAAATGAAGTAGATCAGCTGAGGTGGCTAGCTATTGTAGCTGTATCTCAAATCAACCCAAGTAAACCATTTGTCTCCTTAATTGTGTTGTGGATGAAATCTCTGCTAAATTATAATTATGCTTGACGAAAGGGCTGATAGAGTATGCATTTGTATTTTGTGGACTGTCTCTTATACACATCTGACGCTGCCGACGATATCCGAGGCGTGTAGATCTCGGTGG
>TrinityLAB_DN11112_c1_g1_i1 len=1137 path=[0:0-1136]
TGCAACAAGGACAAATTACTGGTCGTGCAGCACAATGGACGACTTCCAAACGAATGAACAGAAATTGGGCAACAGGAACCTGGCGCCCAGGACTGTGGCCTTCTGTTCGGTCGTGTTCAGCACGTTCGCCGTGACGGCCTGTCTCCTGACGTTTCCGTTGGTTTTCCACTACGTACAGATTCTACAGCTCAATGTACAAGGAGATGTGGATACGTGCAAACTGCGCACCCGCGATCTGTGGAAACAACTGTTGGACACGAAGAACGGCGTAGTTGGATTTGATGCACACAAATCCGGCGACAACATACTGTTCCGATTCACCAGGCAAACAACCGAGGCTTCGTGCTGCACCTGCCAACGTGGACCACCCGGTCCACCTGGTTCGCCGGGTCGTGACGCAAAGGACGGTATGCCGGGCAAAGACGGACCACGAGGACCGAACGGCATGGATGCCAAACCTAAGGACACCTTGTTGCCAATGCCACCTCAATGCCCATGTGTTGCGTTGCCAGGACCACCGGGCACTGCCGGTCCACCGGGACCAGATGGAGCTTCCGGAGACGCCGGACCACCCGGTGCGGACGGAAAGTCTGGACAACAAGGTCCACCCGGAGATGTTGGTGCTCCGGGCCAGAATGCAATGCCAGGCAAAAAGGGACCACCCGGGCCGCCCGGAAAACTCATTGTCGGCGACGCCGGCATCAGGGGACCACCGGGAGTTCCGGGATCGACCGGAAGACCCGGAGAACGGGGTGCCACAGGCGAACCGGGACCAGACGGACCACCAGGTCCCGTCGGTGCACCCGGAGAATTGGGTCAAACTGGTCAAAGCGGAAAACCCGGTATTCCAGGAGCAGCCGGTCCCAAGGGACCGCCCGGCTTCAGCGGCAGCTGCGACCATTGCCCTCCGGCAAGACTGGCCCCTGGATATTAGGCCACTGTTCGCCGCCGCTGTCACTGCCATCCGTGAAGCCATACGTATTATTTACAAAAACAACAACAACAACCTTGCTTTTCGAATGTCCAGTATGGCCATGCCCACCGGCCAACAGTTCCGCTGAGACAATCACAATACTGTCAACGAACCTATCACCATCATCGACAACAATAAAAATAGGTTCCAGCTCGCAAAAGATC
>TrinityLAB_DN11252_c0_g2_i1 len=718 path=[0:0-717]
ATGGCCACCGCTGCGTCCAGCAGTTCGTTGGAAAAGAGTTACGAACTGCCCGACGGTCAGGTTATCACCATTGGTAATGAGCGCTTCCGTTGCCCCGAGGCGCTGTTCCAGCCGTCGTTCCTTGGCATGGAATCGTGTGGCGTTCACGAAACTACGTACAATTCCATTATGAAGTGTGATGTGGACATCCGCAAGGATCTCTATGCCAACACGGTTCTGTCCGGCGGTTCAACCATGTTCCCGGGCATTGCTGACCGCATGCAAAAGGAAATCACCGCTTTGGCGCCCAGCACAATGAAGATCAAGATTATTTCGCCGCCAGAGCGAAAGTATTCTGTCTGGATCGGAGGCTCAATCTTAGCTTCGTTGTCTACCTTCCAGCAGATGTGGATCTCGAAGCAAGAGTATGACGAAAGCGGACCGAGCATTGTGCACCGCAAATGCTTCTAACGTCCTTTGTCATCCTTTCGTTTGTGCACTGCACCGCAGACACCGTTTATTAATGCATTGGTCAACAATTACGCGGTATATCCGTGCTAGCATACGCACGCTACACCCGTTCACTCTCACATATTTGTCAAAGCACGTCGTACTTTTTGGTCATTCCCAATTTGTTGTGGTTAACATTCCACAAACTGCAGTTTTCAAATTCCCTTTGCCTTGCAAATATGGCGCACACATTACAATGCATTATTAAACTGTATGTCTGAGATCGGAA
>TrinityLAB_DN11264_c0_g1_i2 len=780 path=[0:0-345 2:346-390 4:391-428 5:429-779]
GACGGCATACGCGATGAGTCCAAGTGACTGGAGTTCAGACGTGTGCTCTTCCGATCTGCGAAAGCTAACGCGGTTTCAGTGCGAATCGAATGCAAAATGTGCAGTTGATTCGAAAGCGCCAAGAAGTTTGCAAAAACGCCTTGACGCGACACGGGAAATGCGTAGAATACGCAGCCCTGACCCGCTGAGCGGTAACGCGAAAGCTGAAGGTCAAATGCTCTTTAACAATCTAAACAAGAAATCTGTGTGGACACTCACAGGTGTTGAGTTAATCGAAATTACTCTGCCGTTTGGCGAGTAATCAAAGAATTAAATCAATGAATGAGTGTTCATAGCAATATGTACAGTTTGTTTTGGCACTTCTTTTAACGAGGAAATGTTGAAACAAAAATCAGAATTCATTGAGCCGAATCTTCGGATTCACAAAACTTTAATTGAAGAGTTTGATCATGGCTCAGATTGAACGCTGGCGGCAGGCCTAACACATGCAAGTCGAGCGGCAGCACAAGTGAGTTTACTCATGAGGTGGCGAGCGGCGGACGGGTGAGTAATGCCTAGGGATCTGCCCAGTCGAGGGGGATAACAGTTGGAAACGACTGCTAATACCGCATACGCCCTACGGGGGAAAGGAGGGGACCTTCGGGCCTTCCGCGATTGGATGAACCTAGGTGGGATTAGCTAGTTGGTGAGGTAATGGCTCACCAAGGCGACGATCCCTAGCTGTTCTGAGAGGATGATCAGCCACACTGGGACTGAGACACGGCCCAGACTCCTACGGGA
>TrinityLAB_DN11264_c0_g1_i3 len=758 path=[0:0-345 1:346-368 4:369-406 5:407-757]
GACGGCATACGCGATGAGTCCAAGTGACTGGAGTTCAGACGTGTGCTCTTCCGATCTGCGAAAGCTAACGCGGTTTCAGTGCGAATCGAATGCAAAATGTGCAGTTGATTCGAAAGCGCCAAGAAGTTTGCAAAAACGCCTTGACGCGACACGGGAAATGCGTAGAATACGCAGCCCTGACCCGCTGAGCGGTAACGCGAAAGCTGAAGGTCAAATGCTCTTTAACAATCTAAACAAGAAATCTGTGTGGACACTCACAGGTGTTGAGTTAATCGAAATTACTCTGCCGTTTGGCGAGTAATCAAAGAATTAAATCAATGAATGAGTGTTCATAGCAATATGTACAACGACTTATTAAGTTAAGTCGATTCAGAATTCATTGAGCCGAATCTTCGGATTCACAAAACTTTAATTGAAGAGTTTGATCATGGCTCAGATTGAACGCTGGCGGCAGGCCTAACACATGCAAGTCGAGCGGCAGCACAAGTGAGTTTACTCATGAGGTGGCGAGCGGCGGACGGGTGAGTAATGCCTAGGGATCTGCCCAGTCGAGGGGGATAACAGTTGGAAACGACTGCTAATACCGCATACGCCCTACGGGGGAAAGGAGGGGACCTTCGGGCCTTCCGCGATTGGATGAACCTAGGTGGGATTAGCTAGTTGGTGAGGTAATGGCTCACCAAGGCGACGATCCCTAGCTGTTCTGAGAGGATGATCAGCCACACTGGGACTGAGACACGGCCCAGACTCCTACGGGA
>TrinityLAB_DN11264_c0_g1_i1 len=794 path=[0:0-345 3:346-442 5:443-793]
GACGGCATACGCGATGAGTCCAAGTGACTGGAGTTCAGACGTGTGCTCTTCCGATCTGCGAAAGCTAACGCGGTTTCAGTGCGAATCGAATGCAAAATGTGCAGTTGATTCGAAAGCGCCAAGAAGTTTGCAAAAACGCCTTGACGCGACACGGGAAATGCGTAGAATACGCAGCCCTGACCCGCTGAGCGGTAACGCGAAAGCTGAAGGTCAAATGCTCTTTAACAATCTAAACAAGAAATCTGTGTGGACACTCACAGGTGTTGAGTTAATCGAAATTACTCTGCCGTTTGGCGAGTAATCAAAGAATTAAATCAATGAATGAGTGTTCATAGCAATATGTACATACAGTAATGTATGAATTGAAACGCTATGCTTCTTAGTGAGCAGAGCGAATCAAAACAGTAGAATTCATTGAGTCGTTTCTTCGGAAACAAAAAACTTTTAATTGAAGAGTTTGATCATGGCTCAGATTGAACGCTGGCGGCAGGCCTAACACATGCAAGTCGAGCGGCAGCACAAGTGAGTTTACTCATGAGGTGGCGAGCGGCGGACGGGTGAGTAATGCCTAGGGATCTGCCCAGTCGAGGGGGATAACAGTTGGAAACGACTGCTAATACCGCATACGCCCTACGGGGGAAAGGAGGGGACCTTCGGGCCTTCCGCGATTGGATGAACCTAGGTGGGATTAGCTAGTTGGTGAGGTAATGGCTCACCAAGGCGACGATCCCTAGCTGTTCTGAGAGGATGATCAGCCACACTGGGACTGAGACACGGCCCAGACTCCTACGGGA
>TrinityLAB_DN11224_c0_g1_i1 len=561 path=[0:0-560]
GGCATACGAGATCTGTATTAGTGACTGGAGTTCAGACGTGTGCTCTTCCGATCTAATGGCTTTCTGGTGGGATGGGATACGTTGAGAATTCTGGCCGAGGAACAAATCCTTCCTCGCGGCTAGACACGGATTGCACGCCCTTTGGGCAAGGGATAGTTCTCTATTCCGCACCGTGCCCTGTTGTGGCAACCGTCTTTCCTCCGTCGTAAATTTGTCCTGGGCAGAGCTGTCTGCCCGGAGGCGGGAGAGTCCGTTCTGAAGTGTCCCGGCTATAATAAATCGATCTTTGCGGGCAGCCCGTTGGCAGGAGGCGTGAGGAATCCGTCTCTCTGTCTGGTGCGGCAAGGTAGTTCTGGGTCCTTAGGGGCTCCACCTTCACCGCTGTTAGGGGAGTTTTATCCAGCGTCAGCAAAGGTGACCCGTGATGGAGGCGGCCGGGATAGCACATATCAGTCGGATAATTGTGCAAGTTGATCGCTTCGGCGGTTTAATTTGGCGGTGCCATCAGGATTTACTCGCACATTGTGGCCGTTCCCTCGGGGATGGAGTGTGTCCTGAACT
>TrinityLAB_DN11340_c0_g1_i6 len=796 path=[0:0-74 14:75-94 15:95-97 16:98-308 19:309-795]
CTTTTCAAGCAGAAGACGGCATACGAGATTTCCAGGTAAGTCTCGTGGGCTCGGAGATGTGTATAAGAGACAGTGCACCACTGACGCATCACTGACAGTTTCAGAAGAGCAGGAGGAAGACAACAGGAAACACTGGACACAGCGCCTGCCGCACACACTCCTGAATGCACTCGCTCAAGCGGAGCTCACTGACTGCAGCACAGACATGCTGCTGTCATCAGATAAAGCTCGTCTGACAGATGAAGAGGAAGATGGAGAAGTGGAGGAGGATGAAGAGCGCCTGCAGCCTCGATCAGATGATGAAGACACAATCTTCGAGGACTCAGATGATGAGCTCCGGCAGCAGATCTGTGACTCCATGAGGAACCTGCTGACCACACAGGAGATGCAGGAGCAGAGCAGCGCACAGGAAGTGGAGCACCACACACAGGAAGTGCCTGAGGACAGCGTTCTAGATCATGTGGAGAGCGAGCGGCCTGAGGACGAGTCTCAGAGACACACAGCAGACTGAGGAGACTCAACAGCAGCATTAAAGCAGGTTTCCTCTGTGATCCGCTGTACAGTCAGGATCTGTCCTTCACGATGGCTCCAGCACAGACTGAGACGGACTCAGAGGAGTCGTGCTGATCTTCATCTGTGTGTATTGTGTGTTCGCTGTTGCTGCTGTGGAGTATGGTGCTGGACAACACTCAGAATAAATGACTGCAGTGTTCTGACACACACACACACACACACTGTTCATCCTGCATCAGGCCTGTGTAGCTCCACCGTCTCACTCATGTCGCTTCGTTCATCT
>TrinityLAB_DN11303_c1_g1_i1 len=530 path=[0:0-451 2:452-529]
TACAAGCAGAAGACGGCATACGAGATCTGTATTAGTGACTGGAGTTCAGACGTGTGCTCTTCCGATCTGTCGGGGCCTAAGGCGAGGCCGACAGGCGTAGTCGATGGACAACGGGTTGATATTCCCGTACCAGTGAAGAACCGCCCATGCTGAGCCGGTGATACTAACCGCCCGAACCATCCCGAACCCCGTCTTTGACGGGGACGGTGGTGGGGAGCGCGGGACCTGAACCGGGGAGGCAAGCGCATTAACAGGTGTGACGCAGGAAGGTAGCCGGGCCGGGCAATGGAAATGACCTGGTCTAAGGGTGTAGGGCTGCCGGTAGGTAAATCCGCCGGCTGTATGCCTGAGACCTGATGGGCGCCCACATGGTGGGTGATCCGGTGATCCTATGCTGCCTAGAAAAGCATCGGCGCGAGGTTCAAACTGCCCGTACCCTAAACCGACACAGGTGGTCAGGTAGAGAATACTAAGGCGATCGAGAGAATCATGGTTAAGGAACTCGGCAGATCGGAAGAGCGTCGTGTAGG
>TrinityLAB_DN11303_c1_g1_i2 len=520 path=[0:0-451 1:452-519]
TACAAGCAGAAGACGGCATACGAGATCTGTATTAGTGACTGGAGTTCAGACGTGTGCTCTTCCGATCTGTCGGGGCCTAAGGCGAGGCCGACAGGCGTAGTCGATGGACAACGGGTTGATATTCCCGTACCAGTGAAGAACCGCCCATGCTGAGCCGGTGATACTAACCGCCCGAACCATCCCGAACCCCGTCTTTGACGGGGACGGTGGTGGGGAGCGCGGGACCTGAACCGGGGAGGCAAGCGCATTAACAGGTGTGACGCAGGAAGGTAGCCGGGCCGGGCAATGGAAATGACCTGGTCTAAGGGTGTAGGGCTGCCGGTAGGTAAATCCGCCGGCTGTATGCCTGAGACCTGATGGGCGCCCACATGGTGGGTGATCCGGTGATCCTATGCTGCCTAGAAAAGCATCGGCGCGAGGTTCAAACTGCCCGTACCCTAAACCGACACAGGAGATCGGAAGAGCGTCGTGTAGGGAAAGAGTGTGTGAATATGTGTAGATCTCGGTGGTCGCCGTATCA
>TrinityLAB_DN11303_c1_g2_i2 len=602 path=[0:0-208 1:209-454 3:455-546 5:547-601]
GCGTCGTGTGCTCGTGGAAGCTGCTGGGTGACTGGTGGTGGAGGGTATGCGAGTGAGAATGCAGGCATGAGTAGCGAATGACAAGTGAGAATCTTGTCCGCCGGATGACTAAGGGTTCCTGGGTTAAGCTTTTCTTCCCAGGGTGAGTCGGGGCCTAAGGCGAGGCCGTCAGGCGTAGTCGATGGATAACGGGTTGATATTCCCGTACCGGTGAAAAACCGCCCATACTGATATTGTGATGCTAACCATGCGAAGCATGATGTGCAGGCTTTTGTTTGTGTGTTGTGTGGGTTGTGGGACCCGATCTTTGGAGGTAAACGTGTTAACAGGTGTGACGCAGGAAGGTAGCCAAGCCACGCGATGGTTGTCGTGGTCTAAGCGTGTAGGGTTGTCGGTTGTTAAATGCGCCGGCTGTGTGCCTGAGACGTGATGGGACCCCGTTTTTGGGGGATTTGGTGATCCTATGCTGCCGAGAAAAGCCTCTAGTGAGTTCTTATGCGGCCCGTACCCTAAACCGACACAGGTGGTCAGGTAGAGAATACTAAGGCGATCGAGAGAATCATGGTTAAGGAACTCGGCAGATCGGAAGAGCGTCGTGTAGG
>TrinityLAB_DN11303_c1_g2_i1 len=602 path=[0:0-208 2:209-450 3:451-542 4:543-601]
GCGTCGTGTGCTCGTGGAAGCTGCTGGGTGACTGGTGGTGGAGGGTATGCGAGTGAGAATGCAGGCATGAGTAGCGAATGACAAGTGAGAATCTTGTCCGCCGGATGACTAAGGGTTCCTGGGTTAAGCTTTTCTTCCCAGGGTGAGTCGGGGCCTAAGGCGAGGCCGTCAGGCGTAGTCGATGGATAACGGGTTGATATTCCCGTACCCGTGCATGCGCGCCCATGGTGAATCAGTGATACTAACTGTCCAGAAGCTGCTGTTTTCTCTTTTTAAGGAGATGGTTGTGGATGCACAGGACCTGATCTGGTAGTAGCCAAGCGATGGGGTGACGCAGGAAGGTAGCTGTGCCAGGTAGTGGATTGCCTGGTGTAAGCGTGTAGGGTGACAGGTTGGTAAATCCGCTTGTTGTGTACCTGAGACGTGATGCGTAGCCATTGTGGTGAAGTTAGTGATCCTATGCTGCCGAGAAAAGCCTCTAGTGAGTTCTTATGCGGCCCGTACCCTAAACCGACACAGGTGGTCAGGTAGAGAATACTAAGGAGTTCGAGAGAACTGTGGTTAAGGAATTCGGCAAAATGCCCCCGTAACTTTGGAAGAAG
>TrinityLAB_DN11572_c0_g3_i1 len=644 path=[0:0-643]
ATAGGAACAAGTGAAGTTAAAAAATTTTTATAAGGGTTATTGTGTTATAGCAGTAATTTTGAGCATACGCCATTATAATGGCAAGTATGAGAGTGTGTGAGCACGGATGTGATTTTATGAGAGTAAAATTCATCAGGTTGATTCTGCCTGACGTAGATGCTAGTCTCGAAGATTAAGCCATGCATGTTAGGTGAACTAGAAATAGGGAACGACAAACGGCTCAGTAATGTTGCGGTGATTTGCTCTAGACGAGAAAGCTAACCACGGTAACCTGTGGCTAAGAGTCTAGAATAAGGCGCAACCCTATCAGTTTGTTGGTAGTGTAAAGGACTACCAAGACGATGACGGGTGACGGGAAATCAGGGTTTGATTCCGGAGAGGGAGCCTGAGAGATGGCTACCACGTCCAAGGACGGCAGCAGGCGCGGAAATTGTCCACTCTTTAGGGAGGAGACAGTTAAGAGACGTGAGAGAAAGAGCTGAGTGTAAACGACTCGGCGTGAAGCAATTGGAGGGCAAGTTTTGGTGCCAGCAGCCGCGGTAATTCCAACTCCAAAAGTGTCTATGGTGGATGCTGCACTGTCTCTTATACACATCTGACGCTGCCGACGATATCCGAGGCGTGTAGATCTCGGTGGTCGCCGT
>TrinityLAB_DN11756_c1_g1_i8 len=630 path=[1:0-61 4:62-115 6:116-189 7:190-214 9:215-232 10:233-383 11:384-384 12:385-629]
CAGAAGACGGCATACGAGATCTTAAGCCGTGACTGGAGTTCAGACGTGTGCTCTTCCGATCTGGGGAGTTTCACCGGTGTTGGTTTTTCTAAATAAAGTAAATTTTAACATTTCATGATATTCAAATTAATTTTAAACTGATAATGATTAAAATATTTGTGCAAATATACAGTAGCTAGGCTATATTATGTGCTTTACATAGTTTTTAACATATTCATTCTAAAGGTGTGGCTGTTTTAATTTTGATGTGGCAGGGCACCACCATCAATTGCATGTAGCGGAAACCCTGGTGTTCAACGATTTTTCAAATGTACAGAGCAAAAACTATAATAATGCGAAGCTAAATCAACAGTCAAAACATTAAAGCCACTTCTGAGTTTTTTTTCGACATATTTAAATGACAAACAAGGTATATGATGCTCATGAATGCCTTTAAAAAAATCCCATATTTACAGATATTTGCTGTTGAGGAATATGTTTTTAATCTCTTCATATGCTGTTAGAAAATGTATTGATTCATCCAGTAGTCCCCCACTGATTTTCTAAACCTGCTTATCCATATGGGGTTGTTTAATAGACAGTGCACTGCCAGAACTCTCACTTGTGGGATGTGGTTTATATTATGTGGAG
>TrinityLAB_DN11756_c1_g1_i10 len=734 path=[1:0-61 4:62-115 6:116-189 7:190-214 9:215-232 10:233-383 12:384-628 14:629-733]
CAGAAGACGGCATACGAGATCTTAAGCCGTGACTGGAGTTCAGACGTGTGCTCTTCCGATCTGGGGAGTTTCACCGGTGTTGGTTTTTCTAAATAAAGTAAATTTTAACATTTCATGATATTCAAATTAATTTTAAACTGATAATGATTAAAATATTTGTGCAAATATACAGTAGCTAGGCTATATTATGTGCTTTACATAGTTTTTAACATATTCATTCTAAAGGTGTGGCTGTTTTAATTTTGATGTGGCAGGGCACCACCATCAATTGCATGTAGCGGAAACCCTGGTGTTCAACGATTTTTCAAATGTACAGAGCAAAAACTATAATAATGCGAAGCTAAATCAACAGTCAAAACATTAAAGCCACTTCTGAGTTTTTTTCGACATATTTAAATGACAAACAAGGTATATGATGCTCATGAATGCCTTTAAAAAAATCCCATATTTACAGATATTTGCTGTTGAGGAATATGTTTTTAATCTCTTCATATGCTGTTAGAAAATGTATTGATTCATCCAGTAGTCCCCCACTGATTTTCTAAACCTGCTTATCCATATGGGGTTGTTTAATAGACAGTGCACTGCCAGAACTCTCACTTGTGGGATGTGGTTTATATTATGTGGAGTGTTTTGTTTTGTGTCAAATTGCCATATTTTTATATTTTTTTTGTAATTTGTATGTCATTACCACAGTTATGAGTCACCAAGTTGTAGCAATACCATGAAAAATA
>TrinityLAB_DN11897_c0_g1_i40 len=592 path=[3:0-67 4:68-70 6:71-304 7:305-305 8:306-591]
TCAAGCAGAAGACGGCATACGAGATCTTAAGCCGTGACTGGAGTTCAGACGTGTGCTCTTCCGATCTGGGTTAGTCTTTGGACTCTGTGTCAGTCTCCACCCACTCTGACCACCCGCTGGATTTCTGTGTTATCCCGCGTTATCTGCTGCCGTTCCTCCTCCCGACATCCACTCCGTCACGCTCCGACAAGCCAAGGCGGAGGTTGTTGTTTTTTTTTTTTTGTTGTTTTCACGGCAGCAACGATGATTCTGGACATGGCGGACGTCCGTCGGAGCGGCGCTCCGTCTCAGACCCCGGCTGACGCGGTACGTTTCCCCGTTTTCGGCTGACGCTGCGTTCCACCACCAGTCCGTCGCGTTTGTCTGAACCTGTTGCTTCGAGGTGTCCAAGGTTTGTTAGATAATCGGCTTAACTTGTGTCCACTGACGCTACATAACTTTTCCAGCCAAGAAGAAAATGTTTGTTTTACTGCCGTCGAGGAGAAATCTCCTTTTTGTTTTTTTTTTATCTGGCCTTCAGAGGAGAAATGTTCATGTTTTTTTTTTTACCTTTTTGTGTCAATCTGGAAGCTTTCATTTAAACGAGGGGGGC
>TrinityLAB_DN11904_c0_g1_i1 len=516 path=[0:0-515]
AGACTGCAGAGATGCGGTTGTGCCTTCGGGAACTGTGAGACAGGTGCTGCATGGCTGTCGTCAGCTCGTGTCGTGAGATGTTGGGTTAAGTCCCGCAACGAGCGCAACCCCTGTCCTTTGTTGCCAGCACGTAATGGTGGGAACTCTAGGGAGACTGCCGGTGATAAACCGGAGGAAGGTGGGGATGACGTCAAGTCATCATGGCCCTTACGGCCAGGGCTACACACGTGCTACAATGGCGCGTACAGAGGGCTGCAAGCTAGCGATAGTGAGCGAATCCCAAAAAGCGCGTCGTAGTCCGGATCGGAGTCTGCAACTCGACTCCGTGAAGTCGGAATCGCTAGTAATCGCAAATCAGAATGTTGCGGTGAATACGTTCCCGGGCCTTGTACACACCGCCCGTCACACCATGGGAGTGGGTTGCACCAGAAGTAGATAGCTTAACCTTCGGGAGGGCGTTTACCACGGTGTGATTCATGACTGGGGTGAAGTCGTAACAAGGTAGCCCTAGGGGGC
>TrinityLAB_DN11901_c0_g1_i1 len=624 path=[0:0-623]
AGCAGAAGACGGCATACGAGATCTGTATTAGTGACTGGAGTTCAGACGTGTGCTCTTCCGATCTGGCGTTTGGTGGATGCCTTGGCACTAGGAGGCGATGAAGGACGTGGCACGCTGCGAAAATCCTGGAGGAGCTGCGAGCAAGCTTTGATCCCAGGGTGTCCGAATGGGGCAACCCACCCCTATGGGGTATCATGCAGTGAATACATAGGTGCATGAGGCGAACCCGGGGAACTGAAACATCTCAGTACCTGCAGGAAAAGAAAATAACAATGATTCCCCAAGTAGTGGCGAGCGAACGGGGAGGAGCCCAAACCAGGGCGGTTACGGCCGCTGTGGGGTTGTAGGACCACGACATTTGATTGAATCGAGATAACTGAACTGCATGGGAAGGCAGGCCATAGACGGTGAGAGCCCGGTAAGTGACATTTCTGATTCACGATAGTGGTATCCTGAGTAGGGCGGGGCCGGAGAAACCCCGTCTGAATCGAGCGGCACCATCCGCTAAGGCTACATACTCCTGAGACACCGATAGTGAACCAGTACCGTGAGGGAAAGGTGAAAAGAACCGCGGATAGCGGAGTGAAAAGAACCTGAAACCGTGTGCTTACAAGCAGTTAGAGG
>TrinityLAB_DN12097_c0_g3_i1 len=923 path=[0:0-922]
TCCGATCTGCCCCCGCACCTATTTTTGCCCTGGAGGAACCCATCATGAGCCGCATGGCTATCCGGTTACGCACCGCCAGTTTCGCGATGCTGCTGGGCCTCGGCGCCAGCAATGCTTTCGCCCAGTCGCCCGCAGAATTCATCGAGCAGGCTTCGGCCAAAGGCATGGCCGATATCGAAACCAGTCGCATGGCCCACGCCAAGACCTCGTCCCAGGAAATCAAGGACTACACCATCGAGGTCATCAACGAGCGCACGCTGGCCAACCAGCACTTGGCCGCGATCGCCAAGAAGCTGGATTTGCCAGTGGCCCCGCGAGAGAAGATCGTCGATAAAGCCGAAACCCTGATGCCCGAACTCAAGGACGGCGATTCCTTTGACGCTGCCTATACTGCGCAGCAGGTCAAGGAGAACGAAGACGCCATCGCCTTGTTCCAGAAAGAGGGCGCCGCGTCGGATGTGCCGGAGATAAAGGCACTGGTGGATGAGACGCTGCCCAAGCTTGAAGAGCGCCTGCAAAAGGCCCGCGCCCTGGCCTCGACCTATGGCAAGGGCCATCAAGGCGACGGCTGAGGCCGCTGCCTGATATGAAAAACGGCGGTTGGAGAGGATCCAGCCGCCATTTTTTATGCCGAGTTCAGGCCCGTTCTGGACGCGGCCTATAACGCCAGTTCACCTTGGCCGGTGCCTTCCAGCGCCAGTAAATACTGCTTGGCCGCCAGCCCGCCCGCGAAGCCGGTCAAGCCGCCAGAAGCCCCAATCACCCGGTGGCAGGGCGCAATAATTGAAATGGGGTTACGCCCATTCGCCGCGCCGACAGCGCGCACGGCTTTGGGGTTGCCGATCTGCTCGGCGATCTGGCTGTAGGAGATCGGAAGAGCGTCGTGTAGGGAAAGAGTGTGACGTCTTGTGTAGATCTCGGTG
>TrinityLAB_DN12154_c0_g1_i1 len=595 path=[0:0-143 2:144-542 4:543-594]
AGTAAACAACAAAATGCTAAACCTTTTGAATATCACAGCTGTTTTTTGTGCTGCTCCAAGAAACAGATCATTTGAGCTTTACAACATACACGACGACGCCCTTCAACTGGCATCAGACAATAAAAATTTAATGTTCGCGGACGAGAAAACCATCAAAATCAAACAATATCTGACCAACTTCACATACGCTAAGGGACTGATATGGGCTGACAACTTGACTTTTTGCGCTCACCCAGAAACCAAAAACACGCTTGAACTTTGTAAATTTGTTGTTGAAAACATTTTTTGGGACATTCACAGCAGATTTAACGACCAGGTACAAATTATAAACAAGAAGCTCAAAAAATGCATAGGATACGACAAAAACAACTCACAAGGCAAAAAGCTCAGTTTGGTAGAATGCACAGCAAAAGACATGGAGACTAAATTTAGAATAAAATACCTTGATGTTGTAGAAATCGAAGAGAAACACACATACGAAGGAAAGCGTGAAGCAAAAGACACAAGAGAACAAAACTACAATCACGACCAAACACCTGCAAAGTCACAAGGACATGGGCCACAGTTTAAGCCAACTCCTCATCCATCCCATGCA
>TrinityLAB_DN12380_c0_g1_i1 len=793 path=[0:0-792]
GAGCGATCTCTGCGGGTTTACTTTCATTCCCTGTCCAGAGTATAATTTCGCACCATTTTAAGACATGCTGATCGATTGAAGGTCAGCTAACAATTTATCACTGAGGTGAAAGGCACATGCCAGTAATCAAAGTCCGTGAAAATGAGCCGTTTGACGTTGCTCTGCGTCGTTTCAAGCGTTCTTGCGAAAAAGCCGGTATCCTGTCCGAAGTTCGTAGCCGTGAGTTCTACGAGAAGCCGACTACCATTCGTAAGCGCGCCAAAGCGTCTGCTGTCAAGCGTCACGCCAAGAAGCTGTCTCGCGAAAACGCACGTCGTATCCGCCTGTACTAATCGGGAGATATTGCCGTGTCTCTGAAGGATCAACTCAAGGATCAGCAAAAACTCGCCATGCTTGCCAAAGATAAGGCACGTCTGGGAGCGATCCGCTTGTTGATGGCAGAAATCAAGCAACGTGAAGTCGATACCCGTATCGAGCTGAATGATGAGGATATCCTCGCTGTCGTGACCAAAATGGTCAAACAGCGCCGCGATTCCATCAGCCAATTTGAAGCTGCCGGTCGCCAGGATCTCGCCGACAAAGAGTCCGCCGAGATCGTTGTGTTGCAGGAATTCCTGCCGCAACAGCTGACCGCAGATGAAATTGCCGCCCTGATCGAGCAAGCCATCACTGAAAGTGGTGCTGCCGTCATGGCTGATATGGGCAAGGTCATGGCTGTCTTGAAGCCGAAAATTCAGGGGCGTGCCGATGTCGGCGCCGTCAGTGCTCAGGTGAAAACCCGCTTGGCGTAACA
>TrinityLAB_DN12338_c5_g1_i3 len=754 path=[0:0-167 2:168-419 3:420-506 4:507-655 6:656-753]
GTGTGCTCTTCCGATCTGTTGTGTATATCCCTGTATGTGTGTGTGTGTTTTGTATATCTGTGTGGTGTGTGTGTGTGTGTGTTTGTAAGTGAAAATGTGTGTGTGTTTGTGTATCTGAGTGTGCCTGTGTGTAAGTAATGGTGTGTGTTTGTGTATGTCTGTGTTTGCACAAGAGTGTGTTTGTGTCTGAGAGTGTTGTGTATTTCTGTGTGTGTGCGCGTGTGTGTACTTTGTATGTTTGTGTATTTAAATGTGTGTTTGTGTACATTTTTGTGTGTATGTAAGTGCGTAGTTGTGTTATATGAACGTGTGTGTGTGTATTTAAGTGTGTTTTGGTGTGTGTATATCTCTGTGTACTTTGTATGTTTGTGTATTTAAATGTGTGTTTGTGTACATTTTTGTGTGTATGTAAGTGCGTAGTTGTGTTATATGAACGTGTGTGTGTGTATTTAAGTGTGTTTTGGTGTGTGTATATCTCTGTGTGTTTGTGTGTATGTAAGTGCGTAGTTGTGTTATATGAACGTGTGTGTGTGTATTTAAGTGTGTTTTGGTGTGTGTATATCTCTGTGTGTTTGTGTGTTTATGTAAATGAAACTGTATGTGTGTGTGTGTGTTTGTATACATATGAGTGTGATGTGTATATCCCTGTGTGTTTGAGTGTTTTGTGTGTGTGTGTGTGTGTGTGTGTGTGAACTGTCTCTTATACACATCTGACGATGCCGACGATATCCGAGGCGTGTAGATCTCGGTGGTC
>TrinityLAB_DN12527_c0_g1_i1 len=1051 path=[0:0-612 1:613-1050]
CTCTTCCGATCTGGAAAGTTGTCGTCGTCAACATGTGTAGCACCGTGGCAGCTGCCTCGGCGGTCTTCTGTAGCATCGGCACATTGTTCTGCTGCCTTTTGTTCGTTCCCATGCTCATCCAACGTATGGACAATGTTCGCTTGGATATCCGCATCGACATGGATGAGTTCAATGTCATCGCCGAAGATATCGTAAAGGGATTGGAACTCAGAGGAAAAGCTGTCCACCTACCAGTAGCCGATCATCATGGTCGCGTCGCCAGGCAAATAAGCAGCAAGTGCCATTGCGAGGAAGATAACGCATGTCCACCGGGCCCGCCTGGTTTACCAGGAGAGCCGGGTATTGATGGTGAGCCCGGTTTTGACGGCGAGCCAGGTATCGCCGGTTTACCTGGCAATTTCCCACCAGTTCCGCTGAGTCCTGATGGAAAATGTCGATACTGCCCGCCAGGTCCGACTGGACCAGTCGGATCTCCCGGTAGACCCGGTGCCCCTGGACTTAAAGGCCCGCCAGGTGTTGCTGGACGTCCAGGACCAGACGGTAAACCAGGACCAAAGGGACAACAGGGACCATTCGGCAAACCTGGTGCACCTGGCAAAGTTGGTGTTATGGGTCCACCTGGCAAGGATGGAACTCTTGGTCGTAAAGGTGCACCAGGAGAAAAGGGAGCTCGCGGTGAACCTGGACCGCCCGGTCCACAAGGCTTCCCCGGCATGGTTGGTTTGCCAGGCAGAACTGGCGAATCCGGACCTGCCGGACCCGTTGGTCATCGTGGAGAACCAGGACGACCAGGTCGCGATGGACCACCAGGACCGGTCGGAGACCCTGGCAACGATGCTCAGTACTGTCCTTGTCCACCGAGAACGTCGGCCAAGCAACGCAAGAAGAAATTGTAAACATCAATTCACGTCGTACTCAACATGTCATCATCGTTCTTTGGTCCATCGTAGTACGTTCACTGCCGAAATGAAACGTCGCATTCAGTTTCGTCCCTTGCGAATGCAAATCCCTGCTGACCGTCTGCTGACTGCTGAGAATTTAAAACTTATCT
>TrinityLAB_DN12771_c0_g1_i2 len=638 path=[0:0-248 2:249-561 3:562-604 4:605-637]
TATATTCATTTGTGAGAGTGTGTGTGTGTGTGTACGTGTGCGTGTGTGTGTGCGTACGTGTGTGTGTGTGTGTGTCTGTCTGTTAGTGTATGTATGTGAGTGTGGGTGTTTTTGTCTGAGTGTGTGTGTGTTTGTGTATATGTACATATGTGTTTATATTCATTTGTGAGAGTGTGTGTGTGTGTGTACGTGTGCGTGTGTGTGTGCGTACGTGTGTGTGTGTGTGTGTCTGTCTGTTAGTGTATGTATGTGAGTGTGGGTGTTTTTGTCTGAGTGTGTGTGTGTTTGTGTATATGTACATATGTGTTTATATTCATTTGTGAGAGTGTGTTTGTGTGTGCGCATGCGTGTTTGTGTTATCTGTGCGTGTGTGTGTGTGTGTGTGCACTTTTAATGTATGCATGTGTTTGTGTGTATGTGTATGTTTGCGCGTGTGTGAGTGTATTAAGTGTGTGTGCCGGTGTGTGCATGTACGTGAGTTATTAGTGTGTGTATTTGTCTGTGTGTATGAATATGAGTGTATGTGTCCGTCTGCATGTGTGTGTGTGTGTGTGTGTGTGTGACTGTCTCTTATACACATCTGACGCTGCCGACGATACACGTTGTGTGTGTGTGTGTGTGTGTGTGTGTGTGTGTGT
>TrinityLAB_DN12726_c0_g1_i4 len=588 path=[0:0-202 1:203-203 3:204-204 5:205-237 6:238-316 8:317-343 10:344-351 11:352-352 13:353-381 14:382-387 16:388-412 17:413-587]
GGCAGAAGCTAGCTTAACTGCGAGACGGACAGGTCGAGCAGATACGAAAGTAGGTCTTAGTGATCCGGTGGTTCTGTATGGAAGGGCCATCGCTCAACGGATAAAAGGTACTCCGGGGATAACAGGCTGATACCGCCCAAGAGTTCATATCGACGGCGGTGTTTGGCACCTCGATGTCGGCTCATCTCATCCTGGGGCTGTAGTTGGTCCCAAGGGTATGGCTGTTCGCCATTTAAAGTGGTACGCGAGCTGGGTTCAGAACGTCGTGAGACAGTTCGGTCCCTATCTGCCGTGGGCGTTGGATGATTGAGGGGAGTTGCTCCTAGTACGAGAGGACCGGAGTGGACGCATCACTGGTGTTCGGGTTGTCATGCCAATGGCACTGCCCGGTAGCTAAATGCGGAAGAGATAAGTGCTGAAAGCATCTAAGCACGAAACTTGCCCCGAGATGAGTTCTCCCTGAGACCTTGAGTCTCCTGAAGGAACGTTGAAGACGACGACGTTGATAGGCCGGGTGTGTAAGCGCAGCGATGCGTTGAGCTAACCGGTACTAATGAACCGTGAGGAGATCGGAAGAGCGTCGTGTAG
>TrinityLAB_DN12726_c0_g1_i2 len=638 path=[0:0-202 1:203-203 4:204-204 5:205-237 6:238-316 8:317-343 9:344-352 13:353-381 15:382-637]
GGCAGAAGCTAGCTTAACTGCGAGACGGACAGGTCGAGCAGATACGAAAGTAGGTCTTAGTGATCCGGTGGTTCTGTATGGAAGGGCCATCGCTCAACGGATAAAAGGTACTCCGGGGATAACAGGCTGATACCGCCCAAGAGTTCATATCGACGGCGGTGTTTGGCACCTCGATGTCGGCTCATCTCATCCTGGGGCTGTAGTCGGTCCCAAGGGTATGGCTGTTCGCCATTTAAAGTGGTACGCGAGCTGGGTTCAGAACGTCGTGAGACAGTTCGGTCCCTATCTGCCGTGGGCGTTGGATGATTGAGGGGAGTTGCTCCTAGTACGAGAGGACCGGAGTGAACGAACCGCTGGTGTTCGGGTTGTCATGCCAATGGCATTGCCCGGTAGCTATGTTCGGAATCGATAACCGCTGAAAGCATCTAAGCGGGAAGCGAGCCCCAAGATGAGTCATCCCTTGGACTATAAGTCCACTAAAGAGCCGTTCGAGACTAGGACGTTGATAGGTCAGGTGTGTAAGCGTTGTGAGGCGTTGAGCTAACTGATACTAATGACTCGAGAGGCTTAACCATACAACCCAGATCGGAAGAGCGTCGTGTAGGGAAAGAGTGTGTGAATATGTGTAGATCTCGGTG
>TrinityLAB_DN12726_c0_g1_i1 len=638 path=[0:0-202 2:203-203 4:204-204 5:205-237 6:238-316 8:317-343 9:344-352 13:353-381 15:382-637]
GGCAGAAGCTAGCTTAACTGCGAGACGGACAGGTCGAGCAGATACGAAAGTAGGTCTTAGTGATCCGGTGGTTCTGTATGGAAGGGCCATCGCTCAACGGATAAAAGGTACTCCGGGGATAACAGGCTGATACCGCCCAAGAGTTCATATCGACGGCGGTGTTTGGCACCTCGATGTCGGCTCATCTCATCCTGGGGCTGTAGCCGGTCCCAAGGGTATGGCTGTTCGCCATTTAAAGTGGTACGCGAGCTGGGTTCAGAACGTCGTGAGACAGTTCGGTCCCTATCTGCCGTGGGCGTTGGATGATTGAGGGGAGTTGCTCCTAGTACGAGAGGACCGGAGTGAACGAACCGCTGGTGTTCGGGTTGTCATGCCAATGGCATTGCCCGGTAGCTATGTTCGGAATCGATAACCGCTGAAAGCATCTAAGCGGGAAGCGAGCCCCAAGATGAGTCATCCCTTGGACTATAAGTCCACTAAAGAGCCGTTCGAGACTAGGACGTTGATAGGTCAGGTGTGTAAGCGTTGTGAGGCGTTGAGCTAACTGATACTAATGACTCGAGAGGCTTAACCATACAACCCAGATCGGAAGAGCGTCGTGTAGGGAAAGAGTGTGTGAATATGTGTAGATCTCGGTG
>TrinityLAB_DN12726_c0_g1_i3 len=577 path=[0:0-202 2:203-203 4:204-204 5:205-237 7:238-316 8:317-343 10:344-351 12:352-387 16:388-412 18:413-576]
GGCAGAAGCTAGCTTAACTGCGAGACGGACAGGTCGAGCAGATACGAAAGTAGGTCTTAGTGATCCGGTGGTTCTGTATGGAAGGGCCATCGCTCAACGGATAAAAGGTACTCCGGGGATAACAGGCTGATACCGCCCAAGAGTTCATATCGACGGCGGTGTTTGGCACCTCGATGTCGGCTCATCTCATCCTGGGGCTGTAGCCGGTCCCAAGGGTATGGCTGTTCGCCATTTAAAGAGGTACGTGAGCTGGGTTTAAAACGTCGTGAGACAGTTTGGTCCCTATCTTCCGTGGGCGCTGCAGATTTGAGGAAGCCTGCTCCTAGTACGAGAGGACCGGAGTGGACGCATCTCTGGTGTTCCGGTTGTCACGCCAGTGGCATTGCCGGGTAGCTAAATGCGGAAGAGATAAGCGCTGAAAGCATCTAAGCGCGAAACTTGCCCCGAGATGAGTCATCCCTGAGGCTTAGAGCCTCCTAAAGGGTTGTTGGAGACTACGACGTAGATAGGCAGGGTGTGTAAGCGTAGCGATACGTTGAGCTAACCTGTACTAATTGCCCGTGAGGCTTAACCATAC
>TrinityLAB_DN12949_c0_g1_i1 len=1074 path=[0:0-1073]
TCAAAACGGGGATTTCTAAAAAAAAAATTAACTGGAGGGAATTTATATGAAAAAGTTAGCACTTTTATTAGGTTCTTTATTAGTAGTTGGAGCAACTGCATCTGCGAAAGAGGCTGTAGTAGCACCAGTAGAAGTATCAAAAGAGGTTGTAGTTGTAGCTGAGCCTGTAGCAGAGGTTGTAGTTGTAGAGGAGACTCCTTTACTAAAGGTAACTAAGTTTGGAATGTATACAGAGATTGATAACAATGCAGGAAGTGCAGATGGTGACATCGGTTTAACTTATTTAGGAACTAAATTAGGACTAGCTTCTGGATCAGGAGATTGGACATATGGAGTTCATGCATATAGAGCTTGGACTTTAGATTCTGATGAGGGAGTTATCGACGGAGCGAACGATAGAAGATTAGAGTTAGATGCGTGGAGAAACTTCAATAGAACATCTGATTTCAAATACTCGTTAGGAGCTAGAGCTAGATTTGCAGGTTCTTATGATAGATACTATGCAAGAGCTAAGTATTCTTATGGATTCGTATCAGGATGGGTTGATTTAATGCATCAATCAGCAAACGATTCAAGTGATAAAAATGACAGTCATAGAGTAGAGGTAATGCCTTTAAACTTAACATTTGGACCATTAACATTAGGATATAACTTCCAAGGTGTAAGAGAAACTGGAGATGTAGCAGAAAACGGCAATAGAGTAGAGTCTGCTGAGCACCAATTAAGAGCTTACTTCCCATTATATTCAGCTGGAAAATTCTCGTCAGATGCTGAGATTAGATTAGGATTAAAGAAAGATTCAACAGCGGCAACAAAAAATGCTAAAGATGAAGAAGATTATGATTTCGGAGATTTACAAAGATATGGAATCAATACAAACTATCAATATTCAGATAACTTAAGTTTCGGTGTAAGTTACTTATATGAAATTGTAAAGTATTCAACAGATAAAAGAGATAAATATTACGGAGAGTTTGTAGCTGGTTGGGATTATAAGTTCTAATAAAAAATAAAATTTAGAGATTTATGAAAACTTTTATAAAAATTTCATAATCTTTCAAAGATAGGTCTGAG
>TrinityLAB_DN12920_c0_g1_i5 len=1073 path=[1:0-64 10:65-96 11:97-97 12:98-614 13:615-623 14:624-788 16:789-790 17:791-981 18:982-1072]
GCAGAAGACGGCATACGAGATGGACCAACAGGTCTCGTGGGCTCGGAGATGTGTATAAGAGACAGTCATTGATCAGGTTTGATACAGACTTTTTTTTTAGACTTGAAGGCACATCGATTCCTTTATTCATTTCAGTGTGATTTGTGCTCAAACTTGCGTGCACAAATAAACCAAAATGTGAGAGGCCCCTAAATTATTTAACGTTAAAAAGACTCAAAATTGATCCTGCTGCATTCCTAAATTAGGGTTAGATTTACATAGAATGCATATTAAATGTTTTTACGGTATCTGCTAAATATTTACAACGGCATGAACGTAAAATGTCAAAATATGGGTGAAAATCTTTGTAACGTGAAAATCTAAAAGCATATTACTCTGACCTTCACTTGCTATGATATTTAAAATAATTAATTTCATTTGTGTATATTTTTTTCTGTGTAATTGATTGTTTCACTAAATTACATGTAAGTGGGTCTAAATCATGATACAAACGAGTCAAACAATTCCGATGAAGCTATATCAATTGTTTTTTCAAACCTTAAGCACAAAATAACAATGTCTAATCATAATATTTTGTTCATTTTAGTTTCAAAGCGCTATACTGAATTAAATTACATAATTTACAATACAATCACTCTGATCAAGTCTGATTCTACCCACTTCTATGAGGCCACACTAAGTTTTATTTTCTCAATCTCTTCTGCCCTTTGGCCTGTGAGATCATCGCATGATCCCTCGTGACTTGGAGACATCTGGCAACATTTGTTTCTGTTTATCTATTGTGCATGTATTTTTTTTTAAGACCAAAAGACAATAGATTATGCCTCAACGCAAGAGCGAATAGAGAGACACGCTAATATATGTGGAAGTGGGCCACTCACACGCCGTCGCAATAGAGGACACTTCCAGAAGATTACAGCAGTGTGGCGTTATAGAGAGAGAGAGAGTGTGTTTGGACTGTCTGCTCCTCTACACACACACACACGCACACACACGCACACACACACATATACATATATATATATATACACACACCCACACACACAATCTGTCGGACACACACAATCTGTCGG
>TrinityLAB_DN13098_c0_g1_i1 len=919 path=[1:0-112 3:113-231 5:232-279 9:280-306 11:307-312 12:313-327 13:328-332 14:333-423 16:424-486 18:487-547 19:548-557 20:558-918]
AGAAGACGGCATACGAGATCTGTATTAGTGACTGGAGTTCAGACGTGTGCTCTTCCGATCTGTTTGATCCTGGCTCAGGACGAACGCTGGCGGCGTGCCTAATACATGCAAGTAGAACGCTGAAGGAGGAGCTTGCTCTTCTGGATGAGTTGCGAACGGGTGAGTAACGCGTAGGTAACCTGCCTTGTAGCGGGGGATAACTATTGGAAACGATAGCTAATACCGCATAACAGTAGATGTTGCATGACATTTGCTTAAAAGGTGCAATTGCATCACTACCAGATGGACCTGCGTTGTATTAGCTAGTTGGTGGGGTAACGGCTCACCAAGGCGACGATGCGTAGCCGACCTGAGAGGGTGATCGGCCACACTGGGACTGAGACACGGCCCAGACTCCTACGGGAGGCAGCAGTAGGGAATCTTCGGCAATGGGGGCAACCCTGACCGAGCAACGCCGCGTGAGTGAAGAAGGTTTTCGGATCGTAAAGCTCTGTTGTAAGAGAAGAACGAGTGTGAGAGTGGAAAGTTCACACTGTGACGGTATCTTACCAGAAAGGGACGGCTAACTACGTGCCAGCAGCCGCGGTAATACGTAGGTGGCAAGCGTTATCCGGAATTATTGGGCGTAAAGCGCGCGTAGGCGGTTTTTTAAGTCTGATGTGAAAGCCCACGGCTCAACCGTGGAGGGTCATTGGAAACTGGAAAACTTGAGTGCAGAAGAGGAAAGTGGAATTCCATGTGTAGCGGTGAAATGCGCAGAGATATGGAGGAACACCAGTGGCGAAGGCGACTTTCTGGTCTGTAACTGACGCTGATGTGCGAAAGCGTGGGGATCAAACAGGATTAGATACCCTGGTAGTCCACGCCGTAAACGATGAGTGCTAAGTGTTAGGGGGTTTCCGCCCCTTAGTGCTGCAGC
>TrinityLAB_DN13098_c0_g1_i4 len=855 path=[0:0-84 4:85-108 8:109-249 12:250-264 13:265-269 14:270-360 15:361-493 20:494-854]
TCTTCCGATCTGTTTCATCCTGGCTCAGAGCGAACGCTGGCGGCAGGCCTAACACATGCAAGTCGAACGAACTTTCGGAGTTAGTGGCGGACGGGTGAGTAACACGTGGGTAACCTGCCTGTAAGACCGGGATAACTCCGGGAAACCGGTGCTAATACCGGATAGATTATCTTTCCGCCTGGAGAGATAAGGAAAGATGGCTTTTGCCATCACTTACAGATGGGCCCGCGGCGCATTAGCTAGTTGGTGAGGTAACGGCTCACCAAGGCGACGATGCGTAGCCGACCTGAGAGGGTGATCGGCCACACTGGGACTGAGACACGGCCCAGACTCCTACGGGAGGCAGCAGTAGGGAATCTTCCGCAATGGGCGAAAGCCTGACGGAGCAACGCCGCGTGAGTGATGAAGGTCTTCGGATCGTAAAACTCTGTTATTAGGGAAGAACAAATGTGTAAGTAACTATGCACGTCTTGACGGTACCTAATCAGAAAGCCACGGCTAACTACGTGCCAGCAGCCGCGGTAATACGTAGGTGGCAAGCGTTATCCGGAATTATTGGGCGTAAAGCGCGCGTAGGCGGTTTTTTAAGTCTGATGTGAAAGCCCACGGCTCAACCGTGGAGGGTCATTGGAAACTGGAAAACTTGAGTGCAGAAGAGGAAAGTGGAATTCCATGTGTAGCGGTGAAATGCGCAGAGATATGGAGGAACACCAGTGGCGAAGGCGACTTTCTGGTCTGTAACTGACGCTGATGTGCGAAAGCGTGGGGATCAAACAGGATTAGATACCCTGGTAGTCCACGCCGTAAACGATGAGTGCTAAGTGTTAGGGGGTTTCCGCCCCTTAGTGCTGCAGC
>TrinityLAB_DN13098_c0_g1_i5 len=919 path=[1:0-112 3:113-231 5:232-279 9:280-306 10:307-327 13:328-332 14:333-423 16:424-486 17:487-547 19:548-557 20:558-918]
AGAAGACGGCATACGAGATCTGTATTAGTGACTGGAGTTCAGACGTGTGCTCTTCCGATCTGTTTGATCCTGGCTCAGGACGAACGCTGGCGGCGTGCCTAATACATGCAAGTAGAACGCTGAAGGAGGAGCTTGCTCTTCTGGATGAGTTGCGAACGGGTGAGTAACGCGTAGGTAACCTGCCTTGTAGCGGGGGATAACTATTGGAAACGATAGCTAATACCGCATAACAGTAGATGTTGCATGACATTTGCTTAAAAGGTGCAATTGCATCACTACCAGATGGACCTGCGTTGTATTAGCTAGTAGGTGAGGTAACGGCTCACCTAGGCGACGATGCGTAGCCGACCTGAGAGGGTGATCGGCCACACTGGGACTGAGACACGGCCCAGACTCCTACGGGAGGCAGCAGTAGGGAATCTTCGGCAATGGGGGCAACCCTGACCGAGCAACGCCGCGTGAGTGAAGAAGGTTTTCGGATCGTAAAACTCTGTTGGTAGAGAAGAACGTTGGTGAGAGTGGAAAGCTCATCAAGTGACGGTAACTACCCAGAAAGGGACGGCTAACTACGTGCCAGCAGCCGCGGTAATACGTAGGTGGCAAGCGTTATCCGGAATTATTGGGCGTAAAGCGCGCGTAGGCGGTTTTTTAAGTCTGATGTGAAAGCCCACGGCTCAACCGTGGAGGGTCATTGGAAACTGGAAAACTTGAGTGCAGAAGAGGAAAGTGGAATTCCATGTGTAGCGGTGAAATGCGCAGAGATATGGAGGAACACCAGTGGCGAAGGCGACTTTCTGGTCTGTAACTGACGCTGATGTGCGAAAGCGTGGGGATCAAACAGGATTAGATACCCTGGTAGTCCACGCCGTAAACGATGAGTGCTAAGTGTTAGGGGGTTTCCGCCCCTTAGTGCTGCAGC
>TrinityLAB_DN13098_c0_g1_i3 len=919 path=[1:0-112 3:113-231 6:232-279 9:280-306 10:307-327 13:328-332 14:333-423 16:424-486 18:487-547 19:548-557 20:558-918]
AGAAGACGGCATACGAGATCTGTATTAGTGACTGGAGTTCAGACGTGTGCTCTTCCGATCTGTTTGATCCTGGCTCAGGACGAACGCTGGCGGCGTGCCTAATACATGCAAGTAGAACGCTGAAGGAGGAGCTTGCTCTTCTGGATGAGTTGCGAACGGGTGAGTAACGCGTAGGTAACCTGCCTTGTAGCGGGGGATAACTATTGGAAACGATAGCTAATACCGCATAACAATGGGTGACCCATGTCATTCATTTGAAAGGGGCAACTGCTCCACTACAAGATGGACCTGCGTTGTATTAGCTAGTAGGTGAGGTAACGGCTCACCTAGGCGACGATGCGTAGCCGACCTGAGAGGGTGATCGGCCACACTGGGACTGAGACACGGCCCAGACTCCTACGGGAGGCAGCAGTAGGGAATCTTCGGCAATGGGGGCAACCCTGACCGAGCAACGCCGCGTGAGTGAAGAAGGTTTTCGGATCGTAAAGCTCTGTTGTAAGAGAAGAACGAGTGTGAGAGTGGAAAGTTCACACTGTGACGGTATCTTACCAGAAAGGGACGGCTAACTACGTGCCAGCAGCCGCGGTAATACGTAGGTGGCAAGCGTTATCCGGAATTATTGGGCGTAAAGCGCGCGTAGGCGGTTTTTTAAGTCTGATGTGAAAGCCCACGGCTCAACCGTGGAGGGTCATTGGAAACTGGAAAACTTGAGTGCAGAAGAGGAAAGTGGAATTCCATGTGTAGCGGTGAAATGCGCAGAGATATGGAGGAACACCAGTGGCGAAGGCGACTTTCTGGTCTGTAACTGACGCTGATGTGCGAAAGCGTGGGGATCAAACAGGATTAGATACCCTGGTAGTCCACGCCGTAAACGATGAGTGCTAAGTGTTAGGGGGTTTCCGCCCCTTAGTGCTGCAGC
>TrinityLAB_DN13098_c0_g1_i6 len=921 path=[1:0-112 2:113-151 4:152-175 7:176-335 14:336-426 15:427-559 20:560-920]
AGAAGACGGCATACGAGATCTGTATTAGTGACTGGAGTTCAGACGTGTGCTCTTCCGATCTGTTTGATCCTGGCTCAGGACGAACGCTGGCGGCGTGCCTAATACATGCAAGTCGAGCGAACAGACGAGGAGCTTGCTCCTCTGACGTTAGCGGCGGACGGGTGAGTAACACGTGGATAACCTACCTATAAGACTGGGATAACTTCGGGAAACCGGAGCTAATACCGGATAATATATTGAACCGCATGGTTCAATAGTGAAAGACGGTTTTGCTGTCACTTATAGATGGATCCGCGCCGCATTAGCTAGTTGGTAAGGTAACGGCTTACCAAGGCAACGATGCGTAGCCGACCTGAGAGGGTGATCGGCCACACTGGGACTGAGACACGGCCCAGACTCCTACGGGAGGCAGCAGTAGGGAATCTTCCGCAATGGGCGAAAGCCTGACGGAGCAACGCCGCGTGAGTGATGAAGGTCTTCGGATCGTAAAACTCTGTTATTAGGGAAGAACAAATGTGTAAGTAACTATGCACGTCTTGACGGTACCTAATCAGAAAGCCACGGCTAACTACGTGCCAGCAGCCGCGGTAATACGTAGGTGGCAAGCGTTATCCGGAATTATTGGGCGTAAAGCGCGCGTAGGCGGTTTTTTAAGTCTGATGTGAAAGCCCACGGCTCAACCGTGGAGGGTCATTGGAAACTGGAAAACTTGAGTGCAGAAGAGGAAAGTGGAATTCCATGTGTAGCGGTGAAATGCGCAGAGATATGGAGGAACACCAGTGGCGAAGGCGACTTTCTGGTCTGTAACTGACGCTGATGTGCGAAAGCGTGGGGATCAAACAGGATTAGATACCCTGGTAGTCCACGCCGTAAACGATGAGTGCTAAGTGTTAGGGGGTTTCCGCCCCTTAGTGCTGCAGC
>TrinityLAB_DN13090_c0_g1_i36 len=627 path=[0:0-245 5:246-465 6:466-516 8:517-626]
GGCATACGAGATCTTAAGCCGTGACTGGAGTTCAGACGTGTGCTCTTCCGATCTGAGAAGAAGAAATGAGAAGACATTGCTGAAGGTTTCCCCACCACTTAGTGTACATACATGAGCCTCAGAAACTCAAACCGAAGAAACAATAACTCAGCAGCGCAGCACCCGCCGACAACCAGCTCCGCGAAGACAAATACTGACCCTGGGATCTGAAAGCCATGCCAAAAAAGAAACAGATTGTGCGAGGTGAGAACGGAGCGGTTCCTCTCCTCTTCTCTTGAGTTTCTTTTACCAGGAATCGCAACAGAGACAGCCTGGTTAGCTGTTAGCTTTGCCCAGCATTTGTAGCGCTGCCAGCCTTGACACAAGGCGAAGCTTGTTACAGATGTGTATGGTCTGGTGGATCATCGTTATTCCCTCCTGTGAACTTTTGACGTCATCGTTTTCTTTCCTCCTCACCTGCCAGGTGGGCCTCCTGTGCCCAGGATCCGGGAGGAATCGAGACTAATGCGCACCCACGTGAGTCATCTATTTAATGTGCTGACCCATCTGAATAACAGCGGCCTAGAGGCAGAATAAGTAAATTAATGGCCATACATTAGTTTTATTCACACACACACACACACACAC
>TrinityLAB_DN13038_c0_g1_i5 len=800 path=[1:0-181 2:182-222 4:223-517 5:518-759 7:760-799]
TGTACGCCGGTGTGCGCGCACGCGTTCGGTGCTCTTCTGCTGTAATCGACTGTTGCCTTTGTCTACAGCGACGACGACTACGGTTCTGCAAGATGTGCGACGAAGACGTGGCCGCGTTGGTGATTGATAATGGTTCCGGTATGTGCAAGGCTGGCTTTGCCGGCGACGACGCACCTCGGGCCGTGTTCCCGAGCATCGTCGGCCGACCTCGCCATCAGGGCGTTATGGTCGGCATGGGTCAGAAGGACAGCTACGTTGGCGACGAGGCTCAAAGCAAACGTGGTATTCTGACCTTGAAGTACCCAATCGAACACGGCATCGTGACCAACTGGGATGACATGGAGAAAATATGGCATCACACTTTCTACAATGAACTTCGCGTTGCTCCCGAAGAGCATCCCGTTCTGCTGACCGAGGCGCCGTTGAATCCAAAAGCCAACCGGGAAAAGATGACTCAAATCATGTTTGAGACCTTCAACACCCCCGCTATGTATGTGGCCATTCAAGCTGTGTTGTCACTGTACGCCAGCGGTCGTACCACCGGAATCGTGCTGGACAGTGGCGACGGCGTCACGCATACCGTACCCATCTACGAAGGTTACGCGTTGCCGCATGCCATCCTGCGTCTAGACTTGGCCGGCCGTGATTTGACCGACTATTTGATGAAGATCCTGACCGAACGTGGCTACTCGTTCACCACGACTGCCGAACGAGAAATTGTCCGCGACATCAAGGAGAAGCTGTGCTACGTCGCCCTGGACTTTGAACAGGAAATGGCCACGGCCGCGTCTAGCAGCTCG
>TrinityLAB_DN13110_c0_g1_i16 len=568 path=[0:0-567]
CCAAACAAGCCAAGTCAAACAATATTTGTTCATTGTGAAGCAGTGCAACCCAAACTTGCCACTGGTGCCTTACATACACGTTATTAAGGATGTTGTGATAGATGGGCACTACGTGGGACTTGACGAGGTTGGGCAGTACAAAAACAAAACAATATTTTTGGAGGTTTATGACATTTTGTGTGAACAAACATTTTACTGCCAGCTGGATAACACAGTGCTCATGGACGACCACTTGGGAATAAACGTGACTAAGGTGGCATTTTTACCAGTACCGCCTAACATAAGAATACTTTCAACCAAAAATCCACTTTTTAAACAAAATGACCAAATACTGGGAATAGAGAACAAGAACAATTATGATTTGCATGAACAGTTGTCAGATGAAGAACCAGATAAAAGGATTGTTATTTTGAGGGACAACAAAGTATTTACAATAGAAACAGAAGGTACTTCATTAGGTTGTGAAATAGGCATAGGAATATTGTACAAGATCAAAGAGAATATAGAAGTATTTATAGAAGGATACAATGGGCGTGTAGCAAAACAATATAATGAAGAGGATTATAAC
>TrinityLAB_DN13515_c1_g1_i1 len=711 path=[0:0-710]
TCAGACGTGTGCTCTTCCGATCTGCTGAATAGGAAGGGACTCAGGATGGACCCTTGGGGAACCCCATTTGTGGTTTGTATTGTTTTTGATGTAAAATTACCTACTGGCAATAAAAAGTCTTTGTCGTTTAAGTAGGATTTAAACCAGGCGAGTGCTGTACCAGAAAGGTCAACGCAGTTTTCCAGGCGCTTAAACACAATGAAGTGATCCACAATATCCAATGCACTATTATTATTTGTGGGGGACAAAAACAGATTAAAGTCAAAAAGTCTCAAAAGTCTATTAGAACAATCCTAAAAGTTAAATACACACCAGGAATGTAATGGATTTTTGAAATGTAAATGATGTAGCAACCCTGGGTTTTTGCACAGTAATGTCTTTTTTTCTGTAACATTTTTTTTCTCTTGACTTGTTTTCTCATATGAAAGGGTTTGGCTTTTTTTTCTTTCAATATTGTCACACCCATGTGATTTGTACATATATTCCTGATTGTTTCACATCCTTTCCACATCCTGAGCCCAACTGCTAAGCAACTGAATGCTGACATATAGTAGGAGAGATAGAGCGACCAGTTTTTATTTCTCCTCCTCTTTTTCCTCCATCTGCAGTGTTTTCTTTCTCAGACCCACAGAGTGATCTTTGACCCTAAAATTGTTTTGTGGTACCTTTACTCCCCTTCCCTCCTTCCAGATCGGAAGAGCGTCGTGTAGG
>TrinityLAB_DN13618_c0_g1_i1 len=715 path=[0:0-552 1:553-714]
ACTTTTTTCAAAATATGGCTTGTCATAGGTACATCATTCACGTAGAATCTGCGCCCTATTGATGATTAGTTTAGCGCACACCCTTATCGCAAATGTAGCATAGGCTGTGCGGAAAGAGCGGAGTAAAATATGTACGCTGTTTTCCAATCTGGTGGTAAACAACACCGTGTAAGCGAAGGTCAAACCCTTCGTTTAGAGAAATTAGACGTTGAAACTGGCGCAACTGTAGAATTTGATAAAGTTCTGCTGGTTGCTAACGGCGAAGACATTAAAGTAGGTGCTCCTCTTCTTGAGGGCGGTAAAGTAGTTGCTGAAGTGGTACAACACGGTCGTGGCGATAAAGTAAAAATCGTTAAGTTCCGTCGTCGTAAGCACTCTCGTAAGCAACAAGGTCACCGTCAGTGGTTCACAGAAGTGAAAATCACTGGTATCAACGCTTAAGTTATTAGGAGAGTTCAACAATGGCACACAAAAAAGCTGGTGGTTCTACTCGTAACGGCCGCGATTCAGAAAGCAAACGTCTAGGTGTTAAGCGTTTCGGTGGTGAATCTGTACTTGCAGGTAACATCATCGTTCGTCAACGTGGTACTAAGTTCCACGCTGGTACTAACGTAGGCATCGGTAAAGACCACACTCTATTCGCTCTATCTGATGGTAAAGTGAAGTTCGAGGTTAAAGGTTCTAAAAACCGTAAATTCGTTAGCATCGAAACAGC
>TrinityLAB_DN13618_c0_g1_i2 len=692 path=[0:0-552 2:553-691]
ACTTTTTTCAAAATATGGCTTGTCATAGGTACATCATTCACGTAGAATCTGCGCCCTATTGATGATTAGTTTAGCGCACACCCTTATCGCAAATGTAGCATAGGCTGTGCGGAAAGAGCGGAGTAAAATATGTACGCTGTTTTCCAATCTGGTGGTAAACAACACCGTGTAAGCGAAGGTCAAACCCTTCGTTTAGAGAAATTAGACGTTGAAACTGGCGCAACTGTAGAATTTGATAAAGTTCTGCTGGTTGCTAACGGCGAAGACATTAAAGTAGGTGCTCCTCTTCTTGAGGGCGGTAAAGTAGTTGCTGAAGTGGTACAACACGGTCGTGGCGATAAAGTAAAAATCGTTAAGTTCCGTCGTCGTAAGCACTCTCGTAAGCAACAAGGTCACCGTCAGTGGTTCACAGAAGTGAAAATCACTGGTATCAACGCTTAAGTTATTAGGAGAGTTCAACAATGGCACACAAAAAAGCTGGTGGTTCTACTCGTAACGGCCGCGATTCAGAAAGCAAACGTCTAGGTGTTAAGCGTTTCGGTGGTGAATCTGTTCTGGCAGGTAACATCATCGTTCGTCAGCGCGGTACCAAGTTCCACGCTGGTGTAAACGTTGGCTGTGGTAAAGACCACACCCTGTTTGCAACTGCAGACGGTAAAGTGAAATTCGAAGTTAAAGGTCCTAACAACCGA
>TrinityLAB_DN13618_c0_g2_i1 len=638 path=[0:0-637]
AGAATGTGGGCCAGCATGTTAGGAATATCGGAGTAAAATAGCTATGTACGCTGTTTTTCAAAGTGGTGGTAAACAACACCGTGTAGCCCCTGGCCACACAGTTCGTTTAGAAAAATTAGAAGTTGCTACTGGTTCAACTGTTGAATTCGATCAAGTTTTACTGATCGCTGACGGTGAAAAAGTGCACGTTGGTGCTCCTTTAGTAGCTGGCGGTAAAGTCGTTGCTGAAGTAGTAAGTCATGGTCGTGGCGAGAAAGTAACTATTGTTAAGTTCCGTCGTCGTAAGCACCACGACAAGAAGTTGGGCCACCGTCAGTGGTTCACCGAAGTTAAAATTACTGCTATCAACGCATAATAGGAGTCTAACTCATGGCACATAAAAAAGCTGGCGGTTCTACTCGTAACGGCCGTGATTCAGAAAGTAAACGTCTAGGTGTTAAGCGCTTTGGCGGTGAATCAGTTCTAGCTGGTAACATTATCGTTCGTCAACGTGGTACTAAATTCCACGCTGGTGTAAACGTGGGTATTGGTCGCGACCACACTCTGTTTGCTCTGACCGACGGTAAAGTAAAATTCGAAGTTAAAGGTCCTAATAACCGTAAGTTTATTAGCATCGAAGCTTAATTTTCGAGTCTAGC
>TrinityLAB_DN13786_c0_g1_i13 len=580 path=[3:0-252 4:253-315 5:316-530 7:531-579]
AACATCCTAACAACCACACTGAGCATCCTAGCTACCAAACCAAATACTCTAGAAACCCTAGAAAATACCATAGCAACCTATCTGCACATTCTGGAATTCATGCAAATACCCTAGCAACCACTCTGAACATCCTAACAATCAAATTGAGCATCCAAGCCACTGAATACCCTAGCAACTACCTAGAATAGCCTAGCAACCTATCTGCACATCTTAGCAATCAAACAAGATACCCTAGAAACCACCCCAAATACCCTAGCAACCACCTTAAACATCCTAACAACCACACTGAGCATCCTAGAAACCACCCCAAATACCCTAGCAACCACCTTAAACATCCTAACAACCACACTGAGCATCCTAGCTACCAAACCAAATACCATAGCAACGATATAGAAAAGCATAGCAACCTATCTGCACATCCTAACAATAACACAGAATACCCTAGCAACCACTCTGAACATCCTAACAACTACTCTGACCATCTTAGCCACCAAATCAAATAGCCCAGCAACCACTTTGAACATCCTGACACTGTCTCTTATACACATCTGACGCTGCCGACGATGCGACGGAAGTGTAG
>TrinityLAB_DN13857_c0_g1_i9 len=664 path=[0:0-48 2:49-135 4:136-181 5:182-225 7:226-296 8:297-461 10:462-663]
TACGAGATGTCCGTGCGTGACTGGAGTTCAGACGTGTGCTCTTCCGATCCTGACGAGAAGCTGAATGGCTGATCAGAAGCGCAAGCGGTTGAGTAGAAAAGAAATTTTCGAAAAAGAGCTTGACAGGTTGAAGGGGTGCTGTAGAATGCGCGCCTCGGTTGAGACGAAAGATCTTAACCAACCGCTCTTTAACAACTGAATCAAGCAATTCGTGTGGGTGCTTGTGGAGTCAGACTGATAGTCAACAAGATTATCAGCATCACAAGTTACTCCGCGAGAAATCAAAGATGTAACCAACGATTGCTGAGCCAAGTTTAGGGTTTTCTCAAAACCCAAGCAGTATTGAACTGAAGAGTTTGATCATGGCTCAGATTGAACGCTGGCGGCAGGCCTAACACATGCAAGTCGAGCGGTAGAGAGAAGCTTGCTTCTCTTGAGAGCGGCGGACGGGTGAGTAATGCCTAGGAATCTGCCTGGTAGTGGGGGATAACGTTCGGAAACGGACGCTAATACCGCATACGTCCTACGGGAGAAAGCAGGGGACCTTCGGGCCTTGCGCTATCAGATGAGCCTAGGTCGGATTAGCTAGTTGGTGAGGTAATGGCTCACCAAGTCTACGATCCGTAACTTGTCTGAGAGGATGTTCAGTCACACTGGAACTGAG
>TrinityLAB_DN13857_c0_g1_i7 len=515 path=[0:0-48 3:49-134 4:135-180 5:181-224 7:225-295 8:296-460 9:461-514]
TACGAGATGTCCGTGCGTGACTGGAGTTCAGACGTGTGCTCTTCCGATCTCGAGAGATCGCAAGCGCAAGTGGTTGAAGTTGTTGAAGAATTCTTCGAAAACTTCTGAAAATAACCACTTGACAGCAAATGAGGCTGCTGTAGAATGCGCGCCTCGGTTGAGACGAAAGATCTTAACCAACCGCTCTTTAACAACTGAATCAAGCAATTCGTGTGGGTGCTTGTGGAGTCAGACTGATAGTCAACAAGATTATCAGCATCACAAGTTACTCCGCGAGAAATCAAAGATGTAACCAACGATTGCTGAGCCAAGTTTAGGGTTTTCTCAAAACCCAAGCAGTATTGAACTGAAGAGTTTGATCATGGCTCAGATTGAACGCTGGCGGCAGGCCTAACACATGCAAGTCGAGCGGTAGAGAGAAGCTTGCTTCTCTTGAGAGCGGCGGACGGGTGAGTAATGCCCAGATCGGAAGAGCGTCGTGTAGGGAAAGAGTGTGTGAATATGTGTAGATCTCG
>TrinityLAB_DN13857_c0_g1_i4 len=693 path=[1:0-213 5:214-257 6:258-325 8:326-490 10:491-692]
TGCTTCGATTCTACGGAGTCGAAAGCGCTAGAAAGGAGGTGGTTGACAGCGGTTTTGAACGCTGTAGAATGCGCCTCCCGCTGATGAGATCGGAAACGATGTCGGAAGCGCAAGCGGTTGAGAAGAAACGAAAAATTCTTCAAAAACAGCTTGACAGTTTGAAAGGCTGCTGTAGAATGCGCGGCCTCGGTTGAGACGAAAGACTTGATCGAAACGCTCTTTAACAACTGAATCAAGCAATTCGTGTGGGTGCTTGTGAGGTAAGACTGATAGTCAACTGATTATCAGCAACACAAGTAACACTCGTGAATTCGAGAGTTTATTTGCGATTGCTGAGCCAAGTTTAGGGTTTTCTCAAAACCCAAGCAGTATTGAACTGAAGAGTTTGATCATGGCTCAGATTGAACGCTGGCGGCAGGCCTAACACATGCAAGTCGAGCGGTAGAGAGAAGCTTGCTTCTCTTGAGAGCGGCGGACGGGTGAGTAATGCCTAGGAATCTGCCTGGTAGTGGGGGATAACGTTCGGAAACGGACGCTAATACCGCATACGTCCTACGGGAGAAAGCAGGGGACCTTCGGGCCTTGCGCTATCAGATGAGCCTAGGTCGGATTAGCTAGTTGGTGAGGTAATGGCTCACCAAGTCTACGATCCGTAACTTGTCTGAGAGGATGTTCAGTCACACTGGAACTGAG
>TrinityLAB_DN13857_c0_g1_i5 len=663 path=[0:0-48 3:49-134 4:135-180 5:181-224 7:225-295 8:296-460 10:461-662]
TACGAGATGTCCGTGCGTGACTGGAGTTCAGACGTGTGCTCTTCCGATCTCGAGAGATCGCAAGCGCAAGTGGTTGAAGTTGTTGAAGAATTCTTCGAAAACTTCTGAAAATAACCACTTGACAGCAAATGAGGCTGCTGTAGAATGCGCGCCTCGGTTGAGACGAAAGATCTTAACCAACCGCTCTTTAACAACTGAATCAAGCAATTCGTGTGGGTGCTTGTGGAGTCAGACTGATAGTCAACAAGATTATCAGCATCACAAGTTACTCCGCGAGAAATCAAAGATGTAACCAACGATTGCTGAGCCAAGTTTAGGGTTTTCTCAAAACCCAAGCAGTATTGAACTGAAGAGTTTGATCATGGCTCAGATTGAACGCTGGCGGCAGGCCTAACACATGCAAGTCGAGCGGTAGAGAGAAGCTTGCTTCTCTTGAGAGCGGCGGACGGGTGAGTAATGCCTAGGAATCTGCCTGGTAGTGGGGGATAACGTTCGGAAACGGACGCTAATACCGCATACGTCCTACGGGAGAAAGCAGGGGACCTTCGGGCCTTGCGCTATCAGATGAGCCTAGGTCGGATTAGCTAGTTGGTGAGGTAATGGCTCACCAAGTCTACGATCCGTAACTTGTCTGAGAGGATGTTCAGTCACACTGGAACTGAG
>TrinityLAB_DN13840_c0_g1_i17 len=546 path=[1:0-65 9:66-74 11:75-89 13:90-90 15:91-101 17:102-102 18:103-103 19:104-108 20:109-113 21:114-137 23:138-156 24:157-209 26:210-216 27:217-217 29:218-241 31:242-286 32:287-296 34:297-327 35:328-397 36:398-434 38:435-450 39:451-502 41:503-545]
CAAGCAGAAGACGGCATACGAGATCTTAAGCCGTGACTGGAGTTCAGACGTGTGCTCTTCCGATCTCTGCTACACGCCCCCAGTGATGCTCGTTGCTAGCGCAGTGGCGATATTTGTGCAGTTATCATGGCGGAACCAGCGAGAAAACAGCGAAAGCCCATGTCTGAGCAGGCAAGAAAGAGGAAAAGGGCTCTGGACAGAGAGAGGAGTCGTACACGGGTGAACATCGGGCAAGCTTTTTCCCAATGGATAGAGCTAAAAGAAAAAGAAGCTGGACCTCGCGTTTCTGCTGATGCGATTGTAAGTAACATTGCTTAGTAACATTGCCAGTGCTGCTGGATCACTGCCACATCGTTGCATTAGCCGTTGTTGATGTAAAAACAGATCCCTCCACCTTTCGCTTCTCGGAGAGCTGTGCGTCTCTGTGCGCTCTGTGGAGTTGGAAGCCTGCCAGCTGCCGCGCAGAGTCTTGGATTAATCCACACAGCCATGTTTCCGTCCATAAGTCCCTGTTATATCCCAGCATCAGTTGAAGTTTGTGCAGTT
>TrinityLAB_DN13840_c0_g1_i4 len=547 path=[1:0-65 9:66-74 11:75-89 13:90-90 14:91-103 19:104-108 20:109-113 21:114-137 23:138-156 24:157-209 26:210-216 28:217-218 29:219-242 31:243-287 32:288-297 33:298-328 35:329-398 36:399-435 38:436-451 39:452-503 41:504-546]
CAAGCAGAAGACGGCATACGAGATCTTAAGCCGTGACTGGAGTTCAGACGTGTGCTCTTCCGATCTCTGCTACACGCCCCCAGTGATGCTCATTGCTAGCGCAATGGCGATATTTGTGCAGTTATCATGGCGGAACCAGCGAGAAAACAGCGAAAGCCCATGTCTGAGCAGGCAAGAAAGAGGAAAAGGGCTCTGGACAGAGAGAGGAGTCGTACACAAGGTGAACATCGGGCAAGCTTTTTCCCAATGGATAGAGCTAAAAGAAAAAGAAGCTGGACCTCGCGTTTCTGCTGATGCGGTTGTAAGTAACATTTCTTAGTAACATTGCTAGTGCTGCTGGATCACTGCCACATCGTTGCATTAGCCGTTGTTGATGTAAAAACAGATCCCTCCACCTTTCGCTTCTCGGAGAGCTGTGCGTCTCTGTGCGCTCTGTGGAGTTGGAAGCCTGCCAGCTGCCGCGCAGAGTCTTGGATTAATCCACACAGCCATGTTTCCGTCCATAAGTCCCTGTTATATCCCAGCATCAGTTGAAGTTTGTGCAGTT
>TrinityLAB_DN13930_c0_g1_i1 len=842 path=[0:0-841]
CTTGGCAGGTTTTCCAATTGGTCTAAGGCTCTACATATCTTGCCACTGTTTGTGTCGCCATGTCTCCGGACGTTCAGGTAGAGTCTGTGTCTACGCCCGCTACTCCGAAGAAGGGTACCCCGAAGAAGGCCGCTACACCGAAAGTTGTCAAGCCCGCTAAGACGGCCAACCATCCGGCCTATAATGACATGATCAAGGCAGCCATTCAATCTCTGAAGGAACACAACGGATCCAGCCGCCAGGCAGTTATCAAGTACATCATGAGCAACTACAAGGTTGGCGACAAGAAGCTGGTCAACTTGCACGTCAAAGTTGCACTGAAGCGAGGCGTCACCACTGGTCTGTATCGTTTGACCAAAGGCACCGGAGCGTCTGGCCGTTTCCGTCTGACCGACAAGTCTGCTGTCAAGAAGGTTGTCGCCCCGAAACGCGCAAAACCTGCTGTTGCCAAGAAGCCCGCTAAGGAAGGCGCCAAGCCGAAGAAGGCAGCCAAACCGCGAACACCGAAGGTCAAGAAACCCACCAAGGACAAGGAGGCAAAGCCGAAAGCAGCCAAGCCAAAGAAGACGCCCAAGGCAGTTGCTGCAGCGGCAGCTAAGCCGAAGAAAGCCAAGACACCGAAGGCGAAGAAACCGACCGTCACCAAGCCGAAAAAGACGCCACAGAAGAAAGTATAAGAACTCGTGTTGATCGTTATTCCTCGTGTATATTCGCCACCCCGCTGTAGAAATTGTTGCATTCCCTTTTGTCTACATTACTACGTTTTTCGTACTGAATCTCGCTGACCATTGCAGCAAGCAGGCATCTCGTGCAAGCGCGTTTCAAATAAAAAAAATAAGCAA
>TrinityLAB_DN14022_c0_g1_i4 len=1128 path=[1:0-797 2:798-798 4:799-800 5:801-1127]
CAAGCAGAAGACGGCATACGCGATCTTAAGCCGTGACTGGAGTTCAGACGTGTGCTCTTCCGATCCGCCCCCTGGACAGGGTGGTTTTGATTGTGGTTGGAGACACTGATGCACCAAGTTGTTTGCAAAATGCCCCAACAGAAACTTAAGAAACAAAATATGTAGAAGAACATTGTTAGGATTATTTTTTATTTTCATTTTTTTTTTATTTTTCAATTAACCGGTAGGATTAATCATACATTTTGACAACAGTGACTGTCTACTGACAGCCATACAAGGGGAATTGTTATAAGAGGGTAATGCACGCATTGTAATGTCCAAGGGGATTCAGTAGTGACGGGGCAGGGATGCATGAAAAGGTGCAAGATAGTAGCTCTAAAAGACTGGACACCCCTGAGTTGTGGTCTCTTTCTTATGGTTAAATAACAGAAATAACACTGACTTTAAGTAAGCTATGAGAGCCTGGCAGTGCTTTAGATGTTGTTCTTCTTTGTTTTGTGTCATGGATTCATTTTGGAGTAGTTCTAGTGGGATGGCCGCTCCTAAGAGATTTCATATTTTCTCTATTTGTGGATAATGACTCTCCTGGCGATTCACTGGCGTCGTCTTTCAGTTTGTAACACTTTGCAAATTGAACGGTTTGTTCCTGATTTGTTCTTGAATTGATTTAGACTGGGCCATGCTGTGCTGCTTTTTCAGATCATTTTGCCTGCTCTGTGTTGTCAGTAAGGGTTTATTTAAGTAATTTATTGATTCGACTGGTCAGGCAGTAATCAGGACTGGCTGTGAAATCGAGTGGGTGAGTGTGATTAAGCATAGTTATTAATTCAGGACTTAACAAGGGGCATGGTTACTTTTTCACACAGGCCCACATTGGTTTGAAACCTCTTTTTTTAACTAAATAAAATCATTATTGTTGTATGCACTCTGGGTATCCGTGTATAATGATGTGCTGACAGAATTTAAATGTGACAAAAACTAAAATAGAAGAAACCTGTAACGAGGGGGAAATATTTTTCCACATAGCCGAATGTGAGGCATCCGCCACCAGACGTCAGACTTCTCCTAATTAGATCGTGTCTTTGCCCCTATTAATGATGAGTTTATTATTTCCTTTCCTCCGGTCAC
>TrinityLAB_DN14157_c0_g2_i7 len=1059 path=[1:0-51 7:52-79 8:80-117 10:118-275 11:276-1058]
CATACGAGATCTTAAGCCGTGACTGGAGTTCAGACGTGTGCTCTTCCGATCTGAATAATTCAACATTTTAACTAAGTAGTTTTATTCTGTAGGGGATAACTACATATCTTTTTAAAATTACCTGTACCACCCCTGTTTAGGAATAACACCAGTGGCTGGGAATAAAAGCATCTTAACCATGAAGTGGTAGGCCGCATCAGATCATTAAAGTCAGTGGATGCTGAGGTACATAGTGAACAGATGTCATCATCTCTGCAGACTAAATTGTTCAGACCTTCAAACTATGTGGTTCCTTTAGATTAACTCAATAACAGTGAATGGAGGGCTTCCTGCTTTCCATGGCTGTAATGAACTGAAACCAAGGACCCAGAATTCAGCCAGACAAAACAGAAGTAGTTAAGAAAACAATTTATTGAGGTGAAAACTGCTGCAGGTTTAAACTAAATCAGAGTCCAATCAGGTCAGCTTGAATGATCTTACTCATTGGATTGACAGGTGCTCGGTGGTCGACAGACAGGCACGGGGTCACAACCGTGATAGCTGAATCAGGCAGGATGATCAGGGAGAATTACCACAGTCCGAAATCCCAGAGCAGGTCCAGAGTAAGAGCCAGGTTATCAAAAATCCAAGTCCAAAGCAGAATCCACGTGCAGAGAGTTAGGGCACAGAAGCAGGTCAGAAATTAAGACAGCACAATAATCAGGTATGACGGGCTTGGAAGGTCAGAAAGCAGAAACAGGTCAGGAAATAGGCAAGCAGGCAGACATGATTCATGATGCTGGATTAGACTCACCAATGGCTTGTAATAATCTGCCAAGGATTAGTAGTCTGAGGCGGGTATAAGTGAGCAGTTGAACAGGTGACCAAAGTTGAAACTAATCAGTGGCAACAGGTGGAGCTGATCTAGAGAAGAGTGGTGGCTGGAGGTGGACTGAGCTGAATGGGCAGTGTCTGGTGGCTGAGAGGTGAACAGGCTAGCAGGAAAAGTCTACAAAAGTCCAAAAGCAAAATAAACAAAACCCAAATCATGACAATTGCCCTATCCAAGCTAAACATCAT
>TrinityLAB_DN14160_c0_g1_i2 len=640 path=[0:0-367 1:368-461 3:462-639]
GTAGACCGCCTGGGGAGTACGGTCGCAAGATTAAAACTCAAATGAATTGACGGGGGCCCGCACAAGCGGTGGAGCATGTGGTTTAATTCGATGCAACGCGAAGAACCTTACCTACTCTTGACATCCTCAGAAGAGACTGGAGACAGTCTTGTGCCTTCGGGAACTGAGAGACAGGTGCTGCATGGCTGTCGTCAGCTCGTGTTGTGAAATGTTGGGTTAAGTCCCGCAACGAGCGCAACCCTTGGTTCTAGTTGCCAGCATTCAGTTGGGCACTCTAGAGCGACTGCCGGCGACAAGTCGGAGGAAGGTGGGGATGACGTCAAATCATCATGCCCCTTATGACCTGGGCTACACACGTGCTACAATGGATGGTACAAAGGGCAGCGAAGCGGCGACGCATGAGCGAATCCCAGAAAACCATTCTCAGTTCGGATTGCAGGCTGCAACTCGCCTGCATGAAGCCGGAATCGCTAGTAATCGCGGATCAGCACGCCGCGGTGAATACGTTCCCGGGCCTTGTACACACCGCCCGTCACACCACGAGAGTTTGTAACACCCGAAGTCGGTGAGGTAACCGTAAGGAGCCAGCCGCCTAAGGTGGGATAGATGATTGGGGTGAAGTCGGAACAAGGTAGCCGTA
>TrinityLAB_DN14160_c0_g1_i1 len=639 path=[0:0-367 2:368-460 3:461-638]
GTAGACCGCCTGGGGAGTACGGTCGCAAGATTAAAACTCAAATGAATTGACGGGGGCCCGCACAAGCGGTGGAGCATGTGGTTTAATTCGATGCAACGCGAAGAACCTTACCTACTCTTGACATCCTCAGAAGAGACTGGAGACAGTCTTGTGCCTTCGGGAACTGAGAGACAGGTGCTGCATGGCTGTCGTCAGCTCGTGTTGTGAAATGTTGGGTTAAGTCCCGCAACGAGCGCAACCCTTGGTTCTAGTTGCCAGCATTCAGTTGGGCACTCTAGAGCGACTGCCGGCGACAAGTCGGAGGAAGGTGGGGATGACGTCAAATCATCATGCCCCTTATGACCTGGGCTACACACGTGCTACAATGGTTGGTACAACGAGTTGCGAGTCGGTGACGGCGAGCTAATCTCTTAAAGCCAATCTCAGTTCGGATTGTAGGCTGCAACTCGCCTACATGAAGTCGGAATCGCTAGTAATCGCGGATCAGCACGCCGCGGTGAATACGTTCCCGGGCCTTGTACACACCGCCCGTCACACCACGAGAGTTTGTAACACCCGAAGTCGGTGAGGTAACCGTAAGGAGCCAGCCGCCTAAGGTGGGATAGATGATTGGGGTGAAGTCGGAACAAGGTAGCCGTA
>TrinityLAB_DN14488_c0_g1_i2 len=1237 path=[0:0-38 2:39-92 3:93-122 4:123-203 5:204-1236]
CACTGTCTCGTGGGCTCGGAGATGTGTATAAGAGACAGTGTGGACAGTAGCGGAGTATAGCGATTACAGAGTTGGTGCTGAACAGAGTTGACGCTGATGGAGTTTACAGTGACAGAGTTGACGTAATGGAGTGTAGCGATTATTGAGTTGATGCTAAATGAAGTTCACATTTAAAGGTGAAAATAATGGAGTGTAGTGATTACAGTGTTGACGTTCATGGAGTTGACGTTGAAAATGACTGAATTGACGTTAAACGAACAAGATGGACAGTAACGGAGTATAGCGGTTATGTAGTTGGCAATTACGGAGTTGACTCTAATAGAGTTTACAGTAACAGAGTTGACAATAGATGTAGTTGATGCTAAACGGAATTGATGGTAACGGAGTTGACCTCATAATATACACGATGAGTAAATTACACTAAGTGTATTATAAACACAAAGTACACAAAGTTTAAGAAAATAACAGTTGACGGCTAAAAGAATATCTATATATACTCTTCTGCATGTAAACTCTGGCATTGTGTTGTTTACAAATGAATGTTTTATGCATTAAAGCCTCTAAATGTAACATTTAGCTTTAAATCTGCGAGGATTATCATTAATAGCTTACAGAACAAAACTAAAGTTATCCTCACACACACAGCTATAAATCACAGATGAAGATGAACCAACTGAGAACCGGCTGAATGTGTGTATAATATCTATATCATTACAAGTATATTAATATAACAGAGAATATTAATGAAGAAGTCCATCAATAAAGCATCTGTTCTCCCCGCCTGACCTCATTCCTCATGTTCATGACCGCACTCTGAGTGTGTGTCCTCACTGCGAGCCGCTGCTGTGTGTTTCTGAGTGTGTGTTGAACTTGTGCTGGTCTTTCATTTGTTGTTGTGAACACACACCTGCGGGCAGGTGCGCGTCTTTATTTCCCTGTTGAGCGTCCGGCCGGTGTGTGTGTGTGTGTGTCGATCTGTCACTGCTGTCCTGGAGGTGTGAGGGGCAGAATCTGCTCCCGCTGCCCCAGTAGAGCTCACCCTGCCTGGGGAAGATCCACACACACTCGCCCCTGATGCCCAGCGGCTCCACAGCAGCACAAGACTGATCACACACACCGCGACCTCTGACCCCCGAGGGTCACCGCACCAGCAGCTGCAGAGAGGGAGACAGACAGTGTGTTTGTGTGTGTGTGTGTGTGTGTGTTTGTGTGTGTGTGTGTGTGTGTGTTTGTGTGT
>TrinityLAB_DN14412_c4_g1_i1 len=1206 path=[0:0-1205]
TCGGAGATGTGTATAAGAGACAGTTCATAGTCGACTGCCTTCTGCTCAACAGCAACAACAGGCAGAGCCATGGACAGCGACATTAGACTGAAGGCGTACAAATTTGTGGCCTATTCGTCGGTGGCATTCAGCGTGACTGCGGTGTTGGCCGTCTGCATCAGTCTGCCCATGGCATACAACTACGTCCAGCACGTCCGCTTGCAGATGGCTCACGAGCTTAAGTTCTGCAAAGGGTCCACCAAGGATATCTTTTCCGAAGTGAACTATCTGAAGAATATGCCGGCGGCCAACCGAACCCGAAGGCAAGCCGACGGCTATGGAGGTGGTGCCGGAGGAGCCGACATACCGGTGCAGGGAGGAACGTCGACGGGATCGATTTCTGGTGAAGATGGTGGTTCCTGCGACGATTGCTGCATTCCTGGATTGCCCGGTCCTCCGGGACCACCGGGACGACCAGGTAAGCCGGGCAAGCCGGGTGCTCATGGCATGCACGGCATGCCGGGTATGCCAGCTCAAGCACCCTGCGAGCCGGTTACACCACCACCGTGCAAACCGTGCCCACCTGGACCACCGGGACCGCCCGGACCGCCTGGACAGCCTGGAGATTCCGGAGATCCCGGCATTGCTGGCAAACAAGGAAAGGATGCTATGCCCGGACCGCCTGGCCCTCAAGGTCCACCCGGACCTACCGGCCTGCCCGGTCCTGAAGGAAGTCCCGGCGAGCCTGGTGCACCGGCCATCGCACCGCCACCGGTGCCCGGCGAACCAGGCGATATGGGTGACGTTGGTCCTCCCGGTCCTCAAGGCCCGCCTGGCGATCCCGGCCGAGACGGTCAACCGGGCGACAAAGGTCCGCGCGGTCCCAAGGGCCCGACAGGCATTCCTGGCGAAGAAGGTCTTCCAGGTCCCCAGGGTCCGGCAGGCCCACCCGGACCGGCAGGCGAGAAGGGTATTTGTCCGAAATATTGCGCCCTGGACGGTGGTGTCTTTTTCTCGGATGGCACCAGACGATAAATGCCAGCCAGCCAAGTGCCGCCGCCAAATGTCTTCTTCTTCTTCTTCTTCTTCTACTCCAAGCCCAGCTGCTGCCGCCCACCGCTTCGTTGTTTTCAGCCGACAAATATTACACCACACCGTTACCCGTTTATCCTCCTTTCTTGCCAGCTCCGGCTGGCCTATGACAAACAGCCACATTTGCGTGCGTGG
>TrinityLAB_DN14957_c0_g1_i4 len=5737 path=[0:0-845 1:846-3954 3:3955-5736]
TGATCTACCTCCAGAATCTCCTACCGAATTCCCTGACCCATTTAAAGAACTCCCACCGATAAATTCTCATCAAACTAATTCCAGTTTGGGTGGTATTGGTGACTCTAATGCCTATACTACTATCAACAGTAAGAAAAGATCATTAGAAGATAATGAAACTGAAATTAAGGTATCACGAGACACATGGAATACTAAGAATATGCGTAGTTTAGAACCTCCGAGATCGAAGAAACGAATTCACCTGATTGCAGCTGTAAAAGCAGTAAAATCAATCAAACCAATACGGACAACCTTACGATACGATGAGGCAATCACCTATAATAAAGATATTAAAGAAAAAGAAAAATATATCGAGGCATACCACAAAGAAGTCAATCAACTGTTGAAGATGAAAACTTGGGACACTGACGAATATTATGACAGAAAAGAAATAGACCCTAAAAGAGTAATAAACTCAATGTTTATCTTCAACAAGAAACGTGACGGTACTCATAAAGCTAGATTTGTTGCAAGAGGTGATATTCAGCATCCTGACACTTACGACTCAGGCATGCAATCCAATACCGTACATCACTATGCATTAATGACATCCCTGTCACTTGCATTAGACAATAACTACTATATTACACAATTAGACATATCTTCGGCATATTTGTATGCAGACATCAAAGAAGAATTATACATAAGACCTCCACCACATTTAGGAATGAATGATAAGTTGATACGTTTGAAGAAATCACTTTATGGATTGAAACAAAGTGGAGCGAACTGGTACGAAACTATCAAATCATACCTGATAAAACAGTGTGGTATGGAAGAAGTTCGTGGATGGTCATGCGTATTTAAGAATAGTCAAGTAACAATTTGCTTATTCGTTGATGATATGATATTGTTCAGCAAAGACTTAAATGCAAATAAGAAAATCATAACAACACTCAAGAAACAATACGATACAAAGATAATAAATCTGGGTGAAAGTGATAACGAAATTCAGTACGACATACTTGGCTTAGAAATCAAATATCAAAGAGGTAAATACATGAAATTAGGTATGGAAAACTCATTAACTGAGAAAATACCCAAATTAAACGTACCTTTGAATCCAAAAGGAAGAAAACTTAGCGCTCCAGGTCAACCAGGTCTTTATATAGACCAGGATGAACTAGAAATAGATGAAGATGAATACAAAGAGAAGGTACATGAAATGCAAAAGTTGATTGGTCTAGCTTCATATGTTGGATATAAATTTAGATTTGACTTACTATACTACATCAACACACTTGCTCAACATATACTATTCCCCTCTAGGCAAGTTTTAGACATGACATATGAGTTGATACAATTCATGTGGGACACTAGAGATAAACAACTGATATGGCACAAAAACAAACCTACCGAGCCAGATAATAAACTAGTCGCAATAAGTGATGCTTCGTATGGCAACCAACCGTATTATAAATCACAAATTGGCAACATATATTTACTTAATGGAAAGGTAATTGGAGGAAAGTCCACCAAGGCTTCATTAACATGTACTTCAACTACGGAAGCAGAAATACACGCGATAAGTGAATCTGTCCCATTATTAAATAATCTAAGTTACCTGATACAAGAACTTAACAAGAAACCAATTATTAAAGGCTTACTTACTGATAGTAGATCAACGATCAGTATAATTAAGTCTACAAATGAAGAGAAATTTAGAAACAGATTTTTTGGCACAAAGGCAATGAGACTTAGAGATGAAGTATCAGGTAATAATTTATACGTATACTACATCGAGACCAAGAAGAACATTGCTGATGTGATGACAAAACCTCTTCCGATAAAAACATTTAAACTATTAACAAACAAATGGATTCATTAGATCTATTACATTATGGGTGGTATGTTGGAATAGAAATCAACTATCATCTACTAACTAGTATTTACATTACTAGTATATTATCATATACGGTGTTAGAAGATGACGCAAATGATGAGAAATAGTCATCTAAATTAGTGGAAGCTGAAACGCAAGGATTGATAATGTAATAGGATCAATGAATATAAACATATAAAACGGAATGAGGAATAATCGTAATATTAGTATGTAGAAATATAGATTCCATTTTGAGGATTCCTATATCCTCGAGGAGAACTTCTAGTATATTCTGTATACCTAATATTATAGCCTTTATCAACAATGGAATCCCAACAATTATCTAATTACCCACAAATTTCTCATGGTAGCGCCTGTGCTTCGGTTACTTCTAAGGAAGTCCACACAAATCAAGATCCGTTAGACGTTTCAGCTTCCAAAACAGAAGAATGTGAGAAGGCTTCCACTAAGGCTAACTCTCAACAGACAACAACACCTGCTTCATCAGCTGTTCCAGAGAACCCCCATCATGCCTCTCCTCAAACTGCTCAGTCACATTCACCACAGAATGGGCCGTACCCACAGCAGTGCATGATGACCCAAAACCAAGCCAATCCATCTGGTTGGTCATTTTACGGACACCCATCTATGATTCCGTATACACCTTATCAAATGTCGCCTATGTACTTTCCACCTGGGCCACAATCACAGTTTCCGCAGTATCCATCATCAGTTGGAACGCCTCTGAGCACTCCATCACCTGAGTCAGGTAATACATTTACTGATTCATCCTCAGCGGACTCTGATATGACATCCACTAAAAAATATGTCAGACCACCACCAATGTTAACCTCACCTAATGACTTTCCAAATTGGGTTAAAACATACATCAAATTTTTACAAAACTCGAATCTCGGTGGTATTATTCCGACAGTAAACGGAAAACCCGTACGTCAGATCACTGATGATGAACTCACCTTCTTGTATAACACTTTTCAAATATTTGCTCCCTCTCAATTCCTACCTACCTGGGTCAAAGACATCCTATCCGTTGATTATACGGATATCATGAAAATTCTTTCCAAAAGTATTGAAAAAATGCAATCTGATACCCAAGAGGCAAACGACATTGTGACCCTGGCAAATTTGCAATATAATGGCAGTACACCTGCAGATGCATTTGAAACAAAAGTCACAAACATTATCGACAGACTGAACAATAATGGCATTCATATCAATAACAAGGTCGCATGCCAATTAATTATGAGAGGTCTATCTGGCGAATATAAATTTTTACGCTACACACGTCATCGACATCTAAATATGACAGTCGCTGAACTGTTCTTAGATATCCATGCTATTTATGAAGAACAACAGGGATCGAGAAACAGTAAACCTAATTACAGGAGAAATCCGAGTGATGAGAAGAATGATTCTCGCAGCTATACGAATACAACCAAACCCAAAGTTATAGCTCGGAATCCTCAAAAAACAAATAATTCGAAATCGAAAACAGCCAGGGCTCACAATGTATCCACATCTAATAACTCTCCCAGCACGGACAACGATTCCATCAGTAAATCAACTACTGAACCGATTCAATTGAACAATAAGCACGACCTTCACCTTAGGCCAGGAACTTACTGAATCTACGGTAAATCACACTAATCATTCTGATGATGAACTCCCTGGACACCTCCTTCTCGATTCAGGAGCATCACGAACCCTTATAAGATCTGCTCATCACATACACTCAGCATCATCTAATCCTGACATAAACGTAGTTGATGCTCAAAAAAGAAATATACCAATTAACGCTATTGGTGACCTACAATTTCACTTCCAGGACAACACCAAAACATCAATAAAGGTATTGCACACTCCTAACATAGCCTATGACTTACTCAGTTTGAATGAATTGGCTGCAGTAGATATCACAGCATGCTTTACCAAAAACGTCTTAGAACGGTCTGACGGCACTGTACTTGCACCTATCGTAAAATATGGAGACTTTTACTGGGTATCTAAAAAGTACTTGCTTCCATCAAATATCTCCGTACCCACCATCAATAATGTCCATACAAGTGAAAGTACACGCAAATATCCTTATCCTTTCATTCATCGAATGCTTGCGCATGCCAATGCACAGACAATTCGATACTCACTTAAAAATAACACCATCACGTATTTTAACGAATCAGATGTCGACTGGTCTAGTGCTATTGACTATCAATGTCCTGATTGTTTAATCGGCAAAAGCACCAAACACAGACATATCAAAGGTTCACGACTAAAATACCAAAATTCATACGAACCCTTTCAATACCTACATACTGACATATTTGGTCCAGTTCACAACCTACCAAAAAGTGCACCATCCTATTTCATCTCATTTACTGATGAGACAACAAAATTCCGTTGGGTTTATCCATTACACGACCGTCGCGAGGACTCTATCCTCGATGTTTTTACTACGATACTAGCTTTTATTAAAAACCAGTTTCAGGCCAGTGTCTTGGTTATACAAATGGACCGTGGTTCTGAGTATACTAACAGAACTCTCCATAAATTCCTTGAAAAAAATGGTATAACTCCATGCTATACAACCACAGCGGATTCCCGAGCACATGGAGTCGCTGAACGGCTCAACCGTACCTTATTAGATGACTGCCGTACTCAACTGCAATGTAGTGGTTTACCGAACCATTTATGGTTCTCTGCAATCGAATTTTCTACTATTGTGAGAAATTCACTAGCTTCACCTAAAAGCAAAAAATCTGCAAGACAACATGCTGGCTTGGCAGGACTTGATATCAGTACTTTGTTACCTTTCGGTCAACCTGTTATCGTCAATGATCACAACCCTAACTCCAAAATACATCCTCGTGGCATCCCAGGCTACGCTCTACATCCGTCTCGAAACTCTTATGGATATATCATCTATCTTCCATCCTTAAAGAAGACAGTAGATACAACTAACTATGTTATTCTTCAGGGCAAGGAATCCAGATTAGATCAATTCAATTACGACGCACTCACTTTCGATGAAGACTTAAACCGTTTAACTGCTTCATATCAATCGTTCATTGCGTCAAATGAGATCCAAGAATCCAATGATCTTAACATAGAATCTGACCATGACTTCCAATCCGACATTGAACTACATCCTGAGCAACCGAGAAATGTCCTTTCAAAAGCTGTGAGTCCAACCGATTCCACACCTCCGTCAACTCATACTGAAGATTCGAAACGTGTTTCTAAAACCAATATTCGCGCACCCAGAGAAGTTGACCCCAACATATCTGAATCTAATATTCTTCCATCAAAGAAGAGATCTAGCACCCCCCAAATTTCCAATATCGAGAGTACCGGTTCGGGTGGTATGCATAAATTAAATGTTCCTTTACTTGCTCCCATGTCCCAATCTAACACACATGAGTCGTCGCACGCCAGTAAATCTAAAGATTTCAGACACTCAGACTCGTACAGTGAAAATGAGACTAATCATACAAACGTACCAATATCCAGTACGGGTGGTACCAACAACAAAACTGTTCCGCAGATAAGTGACCAAGAGACTGAGAAAAGGATTATACACCGTTCACCTTCAATCGATGCTTCTCCACCGGAAAATAATTCATCGCACAATATTGTTCCTATCAAAACGCCAACTACTGTTTCTGAACAGAATACCGAGGAATCTATCATCGCTGATCTCCCACTCCCTGATCTACCTCCAGAATCTCCTACCGAATTCCCTGACCCATTTAAAGAACTCCCACCGATAAATTCTCATCAAACTAATTCCAGTTTGGGTGGTATTGGTGACTCTAATGCCTATACTACTATCAACAGTAAGAAAAGATCATTAGAAGA
>TrinityLAB_DN14957_c0_g1_i2 len=3179 path=[1:0-3108 4:3109-3178]
GAATAGTCAAGTAACAATTTGCTTATTCGTTGATGATATGATATTGTTCAGCAAAGACTTAAATGCAAATAAGAAAATCATAACAACACTCAAGAAACAATACGATACAAAGATAATAAATCTGGGTGAAAGTGATAACGAAATTCAGTACGACATACTTGGCTTAGAAATCAAATATCAAAGAGGTAAATACATGAAATTAGGTATGGAAAACTCATTAACTGAGAAAATACCCAAATTAAACGTACCTTTGAATCCAAAAGGAAGAAAACTTAGCGCTCCAGGTCAACCAGGTCTTTATATAGACCAGGATGAACTAGAAATAGATGAAGATGAATACAAAGAGAAGGTACATGAAATGCAAAAGTTGATTGGTCTAGCTTCATATGTTGGATATAAATTTAGATTTGACTTACTATACTACATCAACACACTTGCTCAACATATACTATTCCCCTCTAGGCAAGTTTTAGACATGACATATGAGTTGATACAATTCATGTGGGACACTAGAGATAAACAACTGATATGGCACAAAAACAAACCTACCGAGCCAGATAATAAACTAGTCGCAATAAGTGATGCTTCGTATGGCAACCAACCGTATTATAAATCACAAATTGGCAACATATATTTACTTAATGGAAAGGTAATTGGAGGAAAGTCCACCAAGGCTTCATTAACATGTACTTCAACTACGGAAGCAGAAATACACGCGATAAGTGAATCTGTCCCATTATTAAATAATCTAAGTTACCTGATACAAGAACTTAACAAGAAACCAATTATTAAAGGCTTACTTACTGATAGTAGATCAACGATCAGTATAATTAAGTCTACAAATGAAGAGAAATTTAGAAACAGATTTTTTGGCACAAAGGCAATGAGACTTAGAGATGAAGTATCAGGTAATAATTTATACGTATACTACATCGAGACCAAGAAGAACATTGCTGATGTGATGACAAAACCTCTTCCGATAAAAACATTTAAACTATTAACAAACAAATGGATTCATTAGATCTATTACATTATGGGTGGTATGTTGGAATAGAAATCAACTATCATCTACTAACTAGTATTTACATTACTAGTATATTATCATATACGGTGTTAGAAGATGACGCAAATGATGAGAAATAGTCATCTAAATTAGTGGAAGCTGAAACGCAAGGATTGATAATGTAATAGGATCAATGAATATAAACATATAAAACGGAATGAGGAATAATCGTAATATTAGTATGTAGAAATATAGATTCCATTTTGAGGATTCCTATATCCTCGAGGAGAACTTCTAGTATATTCTGTATACCTAATATTATAGCCTTTATCAACAATGGAATCCCAACAATTATCTAATTACCCACAAATTTCTCATGGTAGCGCCTGTGCTTCGGTTACTTCTAAGGAAGTCCACACAAATCAAGATCCGTTAGACGTTTCAGCTTCCAAAACAGAAGAATGTGAGAAGGCTTCCACTAAGGCTAACTCTCAACAGACAACAACACCTGCTTCATCAGCTGTTCCAGAGAACCCCCATCATGCCTCTCCTCAAACTGCTCAGTCACATTCACCACAGAATGGGCCGTACCCACAGCAGTGCATGATGACCCAAAACCAAGCCAATCCATCTGGTTGGTCATTTTACGGACACCCATCTATGATTCCGTATACACCTTATCAAATGTCGCCTATGTACTTTCCACCTGGGCCACAATCACAGTTTCCGCAGTATCCATCATCAGTTGGAACGCCTCTGAGCACTCCATCACCTGAGTCAGGTAATACATTTACTGATTCATCCTCAGCGGACTCTGATATGACATCCACTAAAAAATATGTCAGACCACCACCAATGTTAACCTCACCTAATGACTTTCCAAATTGGGTTAAAACATACATCAAATTTTTACAAAACTCGAATCTCGGTGGTATTATTCCGACAGTAAACGGAAAACCCGTACGTCAGATCACTGATGATGAACTCACCTTCTTGTATAACACTTTTCAAATATTTGCTCCCTCTCAATTCCTACCTACCTGGGTCAAAGACATCCTATCCGTTGATTATACGGATATCATGAAAATTCTTTCCAAAAGTATTGAAAAAATGCAATCTGATACCCAAGAGGCAAACGACATTGTGACCCTGGCAAATTTGCAATATAATGGCAGTACACCTGCAGATGCATTTGAAACAAAAGTCACAAACATTATCGACAGACTGAACAATAATGGCATTCATATCAATAACAAGGTCGCATGCCAATTAATTATGAGAGGTCTATCTGGCGAATATAAATTTTTACGCTACACACGTCATCGACATCTAAATATGACAGTCGCTGAACTGTTCTTAGATATCCATGCTATTTATGAAGAACAACAGGGATCGAGAAACAGTAAACCTAATTACAGGAGAAATCCGAGTGATGAGAAGAATGATTCTCGCAGCTATACGAATACAACCAAACCCAAAGTTATAGCTCGGAATCCTCAAAAAACAAATAATTCGAAATCGAAAACAGCCAGGGCTCACAATGTATCCACATCTAATAACTCTCCCAGCACGGACAACGATTCCATCAGTAAATCAACTACTGAACCGATTCAATTGAACAATAAGCACGACCTTCACCTTAGGCCAGGAACTTACTGAATCTACGGTAAATCACACTAATCATTCTGATGATGAACTCCCTGGACACCTCCTTCTCGATTCAGGAGCATCACGAACCCTTATAAGATCTGCTCATCACATACACTCAGCATCATCTAATCCTGACATAAACGTAGTTGATGCTCAAAAAAGAAATATACCAATTAACGCTATTGGTGACCTACAATTTCACTTCCAGGACAACACCAAAACATCAATAAAGGTATTGCACACTCCTAACATAGCCTATGACTTACTCAGTTTGAATGAATTGGCTGCAGTAGATATCACAGCATGCTTTACCAAAAACGTCTTAGAACGGTCTGACGGCACTGTACTTGCACCTATCGTAAAATATGGAGACTTTTACTGGGTATCTAAAAAGTACTTGCTTCCATCAAATATCTCCGTACCCACCATCAATAATGTCCATACAAGTGAAAGTACGAGATCGGAAGAGCGTCGTGTAGGGAAAGAGTGTGTGAATATGTGTAGATCTCGGTGGTCGCCGTATCAT
>TrinityLAB_DN14957_c0_g1_i6 len=1007 path=[0:0-845 2:846-1006]
TGATCTACCTCCAGAATCTCCTACCGAATTCCCTGACCCATTTAAAGAACTCCCACCGATAAATTCTCATCAAACTAATTCCAGTTTGGGTGGTATTGGTGACTCTAATGCCTATACTACTATCAACAGTAAGAAAAGATCATTAGAAGATAATGAAACTGAAATTAAGGTATCACGAGACACATGGAATACTAAGAATATGCGTAGTTTAGAACCTCCGAGATCGAAGAAACGAATTCACCTGATTGCAGCTGTAAAAGCAGTAAAATCAATCAAACCAATACGGACAACCTTACGATACGATGAGGCAATCACCTATAATAAAGATATTAAAGAAAAAGAAAAATATATCGAGGCATACCACAAAGAAGTCAATCAACTGTTGAAGATGAAAACTTGGGACACTGACGAATATTATGACAGAAAAGAAATAGACCCTAAAAGAGTAATAAACTCAATGTTTATCTTCAACAAGAAACGTGACGGTACTCATAAAGCTAGATTTGTTGCAAGAGGTGATATTCAGCATCCTGACACTTACGACTCAGGCATGCAATCCAATACCGTACATCACTATGCATTAATGACATCCCTGTCACTTGCATTAGACAATAACTACTATATTACACAATTAGACATATCTTCGGCATATTTGTATGCAGACATCAAAGAAGAATTATACATAAGACCTCCACCACATTTAGGAATGAATGATAAGTTGATACGTTTGAAGAAATCACTTTATGGATTGAAACAAAGTGGAGCGAACTGGTACGAAACTATCAAATCATACCTGATAAAACAGTGTGGTATGGAAGAAGTTCGTGGATGGTCATGCGTATTTAAAAACAGTCAAGTGACAATTTGTTTATTCGTAGATGATATGGTATTGTTTAGCAAAAATCTAAATTCAAACAAAAGAATTATAGACAAGCTTAAGATGCAATACGACACCAAGATTATAAATCTAGGCGAAAGTGATGAGGAAATTCAATATGACTGTCTCT
>TrinityLAB_DN15139_c0_g1_i5 len=3522 path=[0:0-946 1:947-3521]
CTTCCGATCTTATGAATTGAGCGTTTGCCTGTCAGACGACTCATACAAAACCCGACTATCGCACTGGCGGGTGTGCCTGGCGGATTGGCGTGAGCATTGATCAACTGTCAATGTCAAACCAGAGACCAGCGTCCAGTGTGTACTGTTCAGCTTCCATATCGTGGAGATCAGTTGATGATTTACGAAGGTAAAGCCATCACGGTTAAGGCTCTTGAAAGTGGCATCGTCGAACTCAAATTCGACCTCAAGGGTGAGTCCGTCAACAAGTTCAACCGTCTAACCCTGAACGAACTGCGTCAGGCCGTAGACACCATCAAAGCAGATGCTTCGGTCAAGGGCGTGATCGTCTCCAGCGGCAAGGACGTGTTTATCGTCGGCGCTGACATCACCGAATTCGTCGACAACTTCAAGCTGCCCGATGCCGAGCTGGTGGCTGGCAACCTCGAAGCCAACAAGATCTTCAGCGATTTCGAAGACCTCAACGTGCCGACCGTTGCTGCCATCAATGGCATCGCGTTGGGCGGCGGCCTGGAAATGTGCCTGGCGGCAGATTTCCGCGTCATGTCCGCGACGGCCAAGATCGGCCTGCCGGAAGTCAAGCTGGGCATCTACCCAGGCTTTGGCGGTACCGTGCGCCTGCCGCGCCTGATCGGTGCCGACAACGCGATCGAATGGATCGCCGCCGGCAAGGAAAACAAGGCTGAAGACGCACTGAAAGTCGGTGCCGTCGACGCTGTAGTGGCTCCGGACAAACTGGCCGAAGCCGCGCTGAACCTGATCAAGGGCGCCATCAGCGGCGAATTTGACTACAAGGCCAAGCGTCAGCCGAAGCTGGAAAAACTCAAGCTCAACGCCATCGAACAGATGATGTCGTTCGAAACCGCCAAAGGTTTCGTGGCAGGCCAGGCCGGCCCGAACTACCCGGCGCCGGTTGAAGCGATCAAGACCATCCAGAAGGCCGCGAACTTCGGTCGCGACAAAGCCCTGGAAGTGGAAGCGGCAGGTTTCGTCAAACTGGCGAAAACCTCGGCTGCGCAAAGCCTGATCGGCCTGTTCCTGAACGATCAAGAGCTGAAGAAAAAGGCCAAGGCCTATGACGAAATTGCCAAGGACGTGAAACAGGCTGCCGTACTCGGCGCCGGTATCATGGGTGGCGGTATCGCCTATCAGTCGGCGTCCAAAGGCACGCCGATCCTGATGAAAGACATCAACGAACACGGGATCGAGCAGGGCCTGGCCGAAGCCGCCAAGCTGCTGGTGGGCCGCGTTGATAAAGGCCGCATGACCGCTGCAAAAATGGCTGAAGTGCTTAACGGCATTCGTCCTACGCTGTCCTACGGCGATTTCGGCCACGTCGATCTGGTGGTCGAAGCGGTTGTCGAAAACCCGAAGGTCAAGCAAGCCGTGCTGGCCGAAGTGGAAGCCCAGGTCAAAGATGACACCATCCTGGCCTCCAACACTTCGACCATTTCCATCTCGCTGCTGGCCAAGGCCCTCAAGCGTCCGGAAAACTTCGTCGGCATGCACTTCTTCAACCCGGTGCACATGATGCCGCTGGTAGAAGTGATCCGTGGCGAGAAGTCCAGCGAGCTGGCCGTGGCCACCACCGTTGCCTACGCCAAGAAAATGGGCAAGAACCCGATCGTGGTCAATGACTGCCCGGGCTTTTTGGTCAACCGCGTGCTGTTCCCGTACTTCGGCGGTTTCGCCAAGTTGGTCAGCGCCGGCGTGGATTTTGTGCGCATCGACAAGGTCATGGAAAAATTCGGCTGGCCTATGGGCCCGGCGTACCTGATGGACGTGGTCGGTATCGACACCGGTCACCATGGTCGCGACGTCATGGCTGAAGGCTTCCCGGACCGCATGAAAGACGACCGTCGTTCGGCTGTCGACGCACTCTACGAAGCCAAGCGCCTGGGCCAGAAGAACGGCAAGGGTTTCTACGCCTACGAGACCGACAAGAAGGGCAAGCAGAAGAAAGTGGCCGACCCGTCGGTGCACGAAGTACTCGCTCCGGTCATCTACGAACAGCGTGAGGTGTCCGACGAGGACATCATCAACTGGATGATGATCGCCCTGTGCCTGGAAACCGTGCGTTGCCTGGAAGACGGCATCGTTGAAACCGCCGCCGAAGCCGATATGGGCCTGGTGTACGGTATTGGTTTCCCTCCATTCCGTGGCGGTGCGCTGCGTTACATCGACTCCATCGGTGTGGCCCAGTTCGTTGCCCTGGCTGATCAGTACGCTGATCTGGGCCCGCTGTACCACCCGACCGCGAAGCTGCGTGAAATGGCCAAGAATGGCCAGAGCTTCTTCGGTTAAGTGCCCAGACGACTAGAGCGAGAATATTTATGAGCTTGAATCCAAGAGACGTCGTGATCGTCGACTTCGGTCGTACGCCGATGGGCCGCTCCAAGGGCGGCATGCACCGCAACACCCGCGCCGAAGACATGTCGGCGCACCTGATCAGCAAAGTGCTGGAGCGCAACACCAAGGTCGACCCGAACGAAGTCGAGGACGTGATCTGGGGCTGCGTCAACCAGACCCTGGAGCAGGGCTGGAACATCGCGCGCATGGCGTCGTTGATGACCCAGATCCCGCACACTGCCGCTGGCCAGACCGTCAGCCGCCTGTGTGGCTCCTCGATGAGCGCGCTGCACACCGCTGCGCAAGCGATCATGACTGGCAACGGCGATGTGTTCGTGGTCGGTGGCGTGGAGCACATGGGCCACGTCAGCATGATGCACGGCGTCGATCCTAACCCGCACATGTCTCTCTACGCGGCGAAAGCCTCGGGCATGATGGGCCTGACCGCGGAAATGCTCGGCAAAATGCACGGCATCACCCGTGAAGCCCAGGACGCCTTCGGCTTGCGCTCCCACCAGCTCGCTCACAAGGCGACCGTGGAAGGCAAGTTCAAGGATGAAATCATCCCGATGAACGGCTACGACGAAAACGGTTTCCTAAAACTGTTCGACTACGACGAAACCATTCGTCCGGACACCACCCTGGAAAGCCTGGCGGCCCTCAAGCCAGCCTTCAATCCAAAGGGCGGCACCGTGACAGCCGGTACTTCTTCGCAAATCACCGACGGTGCTTCGTGCATGATCGTGATGTCGGCGCAGCGTGCCCAGGACCTGGGTATCCAGCCGCTGGCGGTGATTCGTTCGATGGCAGTGGCGGGTGTGGATCCGGCGATCATGGGCTATGGTCCAGTACCGGCCACACAAAAAGCCTTGAAGCGCGCAGGCCTTTCCATCTCCGATATCGACTTCTTCGAGCTCAACGAAGCTTTCGCCGCACAGGCCCTGCCAGTGCTGAAAGATTTGAAAGTACTCGACAAGATGAACGAGAAGGTTAACCTGCACGGCGGTGCGATTGCCCTGGGCCACCCATTCGGTTGCTCCGGTGCACGTATCTCCGGCACTTTGCTTAACGTGATGAAGCAAAATGGCGGCAACCTTGGGGTTGCTACCATGTGCATTGGTCTCGGCCAAGGCATCTCTACCGTCTTCGAACGCG
>TrinityLAB_DN15139_c0_g1_i2 len=1000 path=[0:0-946 2:947-999]
CTTCCGATCTTATGAATTGAGCGTTTGCCTGTCAGACGACTCATACAAAACCCGACTATCGCACTGGCGGGTGTGCCTGGCGGATTGGCGTGAGCATTGATCAACTGTCAATGTCAAACCAGAGACCAGCGTCCAGTGTGTACTGTTCAGCTTCCATATCGTGGAGATCAGTTGATGATTTACGAAGGTAAAGCCATCACGGTTAAGGCTCTTGAAAGTGGCATCGTCGAACTCAAATTCGACCTCAAGGGTGAGTCCGTCAACAAGTTCAACCGTCTAACCCTGAACGAACTGCGTCAGGCCGTAGACACCATCAAAGCAGATGCTTCGGTCAAGGGCGTGATCGTCTCCAGCGGCAAGGACGTGTTTATCGTCGGCGCTGACATCACCGAATTCGTCGACAACTTCAAGCTGCCCGATGCCGAGCTGGTGGCTGGCAACCTCGAAGCCAACAAGATCTTCAGCGATTTCGAAGACCTCAACGTGCCGACCGTTGCTGCCATCAATGGCATCGCGTTGGGCGGCGGCCTGGAAATGTGCCTGGCGGCAGATTTCCGCGTCATGTCCGCGACGGCCAAGATCGGCCTGCCGGAAGTCAAGCTGGGCATCTACCCAGGCTTTGGCGGTACCGTGCGCCTGCCGCGCCTGATCGGTGCCGACAACGCGATCGAATGGATCGCCGCCGGCAAGGAAAACAAGGCTGAAGACGCACTGAAAGTCGGTGCCGTCGACGCTGTAGTGGCTCCGGACAAACTGGCCGAAGCCGCGCTGAACCTGATCAAGGGCGCCATCAGCGGCGAATTTGACTACAAGGCCAAGCGTCAGCCGAAGCTGGAAAAACTCAAGCTCAACGCCATCGAACAGATGATGTCGTTCGAAACCGCCAAAGGTTTCGTGGCAGGCCAGGCCGGCCCGAACTACCCGGCGCCGGTTGAAGCGATCAAGACAGATCGGAAGAGCGTCGTGTAGGGAAAGAGTGTGTGAATATGTGTAGATCTCG
>TrinityLAB_DN15149_c0_g1_i2 len=782 path=[2:0-37 4:38-110 5:111-161 6:162-226 7:227-418 8:419-424 9:425-446 11:447-583 12:584-685 13:686-781]
CTAGTATCACTAGTCTCCCACTAGACATCACTAGTCTCCAACAGGTCATCTCTAGTATCACTAGTCTCCCACTAGACATCACTAGTCCCCAACAGGTCATCTCTAGTATCATTAGTCTCCCACTGGACTTCACTAGTCTCCAACAGGTCATCTCTAGTATCACTAGTCTCCTACTAGACATCACTAGTCCCCAACAGGTCATCTCTAGTATCACTAGTCTCCCACTAGACTTCAATAGTCTTCAACAGGTCATCACTAGTATCTTTAGTCTTCCACTGGACACCACTAGTCTCTAAAAGATCATCACTAGTATCACTAGTGTCCAACAAGTCATCACTAGTATCACTAATCTCTCACAGGACATCACTAGTATAACGAGTGTCCAACAAGTCATGACTAGTATCACTAGTCTCCCACTAGACATCGCTAGTCTCTAACAGGTCATCACTAATTTCCCAAAAGACATCACTAGTTTTCAACAGGTCATTACTAGTATCACTAGTCTTCCACTGGACACCACTAATCTCCAACAGGTCATCTCTAGTATCACTAGTCTCCCACTAGACATCACTAGTCCCCAACAGGTCATCTCTAGTATCACTAGTCTCCCATTAGACATCACTAGTCCCCAACAGGTCATCTCTAGTATCACTAGTCTCCCATTAGACATCACTAGTCCCCAACAGGTCATCTCTAGTATCACTAGTCTCCCACTAGACATCACTAGTCCCCAACACTGTCTCTTATACACATCTGACGCTGCCGACGATCACAACAGTGTG
>TrinityLAB_DN15149_c0_g1_i3 len=1397 path=[0:0-968 2:969-1006 3:1007-1019 4:1020-1092 6:1093-1157 8:1158-1163 11:1164-1300 13:1301-1396]
AAAGTGATTTTTGCATAAGTTCCCCTTTAACTTATATTCTAATGTTAAATGTTACAATATATGTAAGAACAAGCAAGTACTGGGCCTGATTGGTCGGTGAACTTGTTGCATGAGTGCTTGTGTGAATGTTTTGACTGTGTCTGGAACAGGCCGAGGTCAGACGTGTTGCTCTGTTTGTGGAAGTGTGATGGTGTGTTTACATGCGTCACACGCTCTAACCCCTGCGGTGTCCCATACACAACCCGAGACAGCTGTCCTGCTTTCACACACACACACACACACACACACACACACACACACACACACACACACAGAGTTAATTAAAAGATGCTGGTGAAGAGCAGCCTGTTCTCATCAGGTGGACACACACAAGTTCCTAATATTGGCCCACCCACTGTCCCTGTCATTAAAGTGGGCCACAAGGAGGAGAAGTGTTGTGTGAACGAGCCTCCTCCATTGTTAGCACACACACACACACACAATGGTGGAGAGTTAATTAGCCGAGCAGGTGGTGCTGAAGCCCACGCAGGAGCTGCCGTACACTCACACACACTGCACCATTCACAAACACACTGAATCACAACACACACTGACACTGTTATCATGATGGAGACCGAGTGAGTTCAGATATTCATGTGTCATCATGGAGTTTAGACGGTACTTCATATCACACTGTTGAGTCTTCACGATGCTGACTGCAAAGCTTTAGTGCTAAAACTTGGAGTGTGTTCATTCAAAATTGTTAGGCAGAACTAAATAAGAGCATTAATTGTAATCATTTTTGGATATTGGAATATAAAATAAAATAAATTAAAAACAATGTTGAATTAAAAATCAATCAGAAGTGATTGTAATGTAAAGAAAGATTGTACTAGGAGGTGTTGGTGCTCTTGCTTTAAATGACTTGATCTGTATGCACTAGTCTCTCACTGGGCATCATTAGTATCACTAGTCTCTCACAGTTCATCACTAGTATCACTAGTCTCCCACTAGACATCACTAGTCTCTAACAGGTCATCCCAACAGGTCATCTCTAGTATCACTAGTCTCCCACTAGACATCACTAGTCCCCAACAGGTCATCTCTAGTATCACTAGTCTCCTACTAGACATCACTAGTCCCCAACAGGTCATCTCTAGTATCACTAGTCTCCCACTAGACATCCTAATTTCCCAAAAGACATCACTAGTTTTCAACAGGTCATTACTAGTATCACTAGTCTTCCACTGGACACCACTAATCTCCAACAGGTCATCTCTAGTATCACTAGTCTCCCACTAGACATCACTAGTCCCCAACAGGTCATCTCTAGTATCACTAGTCTCCCACTAGACATCACTAGTCCCCAACACTGTCTCTTATACACATCTGACGCTGCCGACGATCACAACAGTGTG
>TrinityLAB_DN15149_c0_g1_i1 len=673 path=[1:0-128 2:129-166 3:167-179 4:180-252 6:253-317 8:318-323 10:324-337 11:338-474 12:475-576 13:577-672]
TCCCACTAGACATCACTAGTCTCTAACAGGTCATCCCTAATTTCCCAAAAGACATCACTAGTTTTCAACAGGTCATTACTAGTATCACTAGTCTTCCACTGGACACCACTAATCTCCAACAGGTCATCTCTAGTATCACTAGTCTCCCACTAGACATCACTAGTCTCTAACAGGTCATCCCAACAGGTCATCTCTAGTATCACTAGTCTCCCACTAGACATCACTAGTCCCCAACAGGTCATCTCTAGTATCACTAGTCTCCTACTAGACATCACTAGTCCCCAACAGGTCATCTCTAGTATCACTAGTCTCCCACTAGACATCACTAGTCCCCAACCCTAATTTCCCAAAAGACATCACTAGTTTTCAACAGGTCATTACTAGTATCACTAGTCTTCCACTGGACACCACTAATCTCCAACAGGTCATCTCTAGTATCACTAGTCTCCCACTAGACATCACTAGTCCCCAACAGGTCATCTCTAGTATCACTAGTCTCCCATTAGACATCACTAGTCCCCAACAGGTCATCTCTAGTATCACTAGTCTCCCATTAGACATCACTAGTCCCCAACAGGTCATCTCTAGTATCACTAGTCTCCCACTAGACATCACTAGTCCCCAACACTGTCTCTTATACACATCTGACGCTGCCGACGATCACAACAGTGTG
>TrinityLAB_DN15104_c0_g1_i7 len=735 path=[3:0-134 6:135-183 13:184-218 14:219-225 17:226-231 18:232-262 19:263-303 25:304-305 26:306-439 27:440-523 29:524-734]
CGAAGCTAGGATTCTAACCGTGTGCCGTAATCCGGCACAGGAACAGTTTCAGGTGGGCAGTTTGACTGGGGCGGTCGCCTCCTAAACGGTAACGGAGGCGCGCAAAGGTTCCCTCAGCACGGTTGGAAATCGTGCCGAGAGTGTAAAGGCATAAAGGGAGCTTGACTGCAAGAGCAACAACTCAAGCAGGGACGAAAGTCGGCCTTAGTGATCCGACGGCGCTGAATGGAAGGGCCGTCGCTCAACGGATAAAAGTTACTCTAAGGATAACAGGCTGATCTCCTCCAAGAGTCCACATCGACGAGGAGGTTTGGCACCTCGATGTCGGCTCATCGCAACCTGGGGCGGAAGTACGTCCCAAGGGTTGGGCTGTTCGCCCATTAAAGCGGTACGTGAGCTGGGTTCAGAACGTCGTGAGACAGTTCGGTCCATATCCGGTGCAGGCGCAAGAGCATTGAGAGGAGCCCTCCTTAGTACGAGAGGACCGGGAGGGACGCACCGCTGGTGTACCAGTTATCGTGCCAACGGTAAACGCTGGGTAGCCAAGTGCGGAGCGGATAACCGCTGAAAGCATCTAAGTGGGAAGCCCACCTCAAGATGAGTGCTCTCATGGAGTTAATCCAGTAAGGTCACAGGGAGATTACCTGTTAATAGGCGCTAGGTGGAAGGGCAGTAATGTCTGTAGCCGAGGCGTGCTAATAGACCGAGGTCTTGACCTCAAAAAGTGTTATTCGC
>TrinityLAB_DN15104_c0_g1_i1 len=964 path=[0:0-97 4:98-121 8:122-453 16:454-454 17:455-460 18:461-491 19:492-532 25:533-534 26:535-668 27:669-752 29:753-963]
GTTCTGGCCTGCACGAAAGGTGTAACGATCTGAGCGCTGTCTCGGAGAGAGACTCGGTGAAATAGACTTGTCCGTGAAGATGCGGACTACCTACACCAGGACAGAAAGACCCTATGAAGCTTGACTGTATCCTGGAATGGGGTTCGGGCTCTTCTTGCGCAGCCTAGGTGGGAGGCGATGAGGGCTTCCTTTCGGGGAAGTCGTAGCCATCATTGAGAGACCACTCTGGGAGAGCTAGAATCCTAATGGCGATCCTTGAACCAGGACGCTTGAAAGTTTCAGGTGGGCAGTTTTTCTGGGGCGGAAATCTCCCAAAAGGTAACGGAGATGTGCAAAGGTTCCCTCAGTCTGGACGGAAATCAGACAATGAGTGCAAAGGCATAAGGGAGCTTGACTGCAAGACCTACAAGTCGAGCAGGCTGGAAACAGGGCCTTAGTGATCCGACGGTTCCGTGTGGAAGGGCCGTCGCTCAACGGATAAAAGTTACTCTAAGGATAACAGGCTGATCTCCTCCAAGAGTCCACATCGACGAGGAGGTTTGGCACCTCGATGTCGGCTCATCGCAACCTGGGGCGGAAGTACGTCCCAAGGGTTGGGCTGTTCGCCCATTAAAGCGGTACGTGAGCTGGGTTCAGAACGTCGTGAGACAGTTCGGTCCATATCCGGTGCAGGCGCAAGAGCATTGAGAGGAGCCCTCCTTAGTACGAGAGGACCGGGAGGGACGCACCGCTGGTGTACCAGTTATCGTGCCAACGGTAAACGCTGGGTAGCCAAGTGCGGAGCGGATAACCGCTGAAAGCATCTAAGTGGGAAGCCCACCTCAAGATGAGTGCTCTCATGGAGTTAATCCAGTAAGGTCACAGGGAGATTACCTGTTAATAGGCGCTAGGTGGAAGGGCAGTAATGTCTGTAGCCGAGGCGTGCTAATAGACCGAGGTCTTGACCTCAAAAAGTGTTATTCGC
>TrinityLAB_DN15104_c0_g1_i5 len=557 path=[0:0-97 4:98-121 8:122-453 16:454-454 17:455-460 18:461-491 20:492-495 21:496-556]
GTTCTGGCCTGCACGAAAGGTGTAACGATCTGAGCGCTGTCTCGGAGAGAGACTCGGTGAAATAGACTTGTCCGTGAAGATGCGGACTACCTACACCAGGACAGAAAGACCCTATGAAGCTTGACTGTATCCTGGAATGGGGTTCGGGCTCTTCTTGCGCAGCCTAGGTGGGAGGCGATGAGGGCTTCCTTTCGGGGAAGTCGTAGCCATCATTGAGAGACCACTCTGGGAGAGCTAGAATCCTAATGGCGATCCTTGAACCAGGACGCTTGAAAGTTTCAGGTGGGCAGTTTTTCTGGGGCGGAAATCTCCCAAAAGGTAACGGAGATGTGCAAAGGTTCCCTCAGTCTGGACGGAAATCAGACAATGAGTGCAAAGGCATAAGGGAGCTTGACTGCAAGACCTACAAGTCGAGCAGGCTGGAAACAGGGCCTTAGTGATCCGACGGTTCCGTGTGGAAGGGCCGTCGCTCAACGGATAAAAGTTACTCTAGGGAGATCGGAAGAGCGTCGTGTAGGGAAAGAGTGTAACTGTAGGTGTAGATCTCGGTGGTCGCC
>TrinityLAB_DN15104_c0_g1_i9 len=735 path=[3:0-134 5:135-231 18:232-262 20:263-266 22:267-280 23:281-303 25:304-305 26:306-439 27:440-523 29:524-734]
CGAAGCTAGGATTCTAACCGTGTGCCGTAATCCGGCACAGGAACAGTTTCAGGTGGGCAGTTTGACTGGGGCGGTCGCCTCCTAAACGGTAACGGAGGCGCGCAAAGGTTCCCTCAGCACGGTTGGAAATCGTGCAGCGAGTGTAAAGGCAATAAGGGAGCTTGACTGCAAGAATCACAATTCGAGCAGGTACGAAAGTAGGCCTTAGTGATCCGACGGCACAGCGTGGAATGGCCGTCGCTCAACGGATAAAAGTTACTCTAGGGATAACAGGCTGATCTCCCCCAAGAGTCCACATCGACGGGGAGGTTTGGCACCTCGATGTCGGCTCATCGCAACCTGGGGCGGAAGTACGTCCCAAGGGTTGGGCTGTTCGCCCATTAAAGCGGTACGTGAGCTGGGTTCAGAACGTCGTGAGACAGTTCGGTCCATATCCGGTGCAGGCGCAAGAGCATTGAGAGGAGCCCTCCTTAGTACGAGAGGACCGGGAGGGACGCACCGCTGGTGTACCAGTTATCGTGCCAACGGTAAACGCTGGGTAGCCAAGTGCGGAGCGGATAACCGCTGAAAGCATCTAAGTGGGAAGCCCACCTCAAGATGAGTGCTCTCATGGAGTTAATCCAGTAAGGTCACAGGGAGATTACCTGTTAATAGGCGCTAGGTGGAAGGGCAGTAATGTCTGTAGCCGAGGCGTGCTAATAGACCGAGGTCTTGACCTCAAAAAGTGTTATTCGC
>TrinityLAB_DN15525_c0_g1_i16 len=870 path=[0:0-587 2:588-869]
GGTCTCGTGGGCTCGGAGATGTGTATAAGAGACAGTGTGAGCCTCATCTGCTGTTGGTCTGTGTGTGTGTGTGTTCTCCTTCACACCTTTGCTATTTCGCAGTAGTTATCGTGTCCATGTCTGCTCTGGAAACTCGAGAGAGTGTGCGTGTGTGTGTGTGTGTGTGTGTGTGTGTGTGTGTCTCCAGCCGGAGCGATTAATGAAGATGTGCAGATGGAAAGTGCTGATGAGGTGCTGAAGATCTTCCTGCGGCCGCTGCCGATCCGAGAGATTCGTTATTTCGGAAAGTAAACGAGTGTGTGTGTGTGTGTGTGTGTGTGTGTGTGTGTGTGTGTGTGTGTGTGTATGTACATACAAATGTAAATAAGTGTGTGTGTGTGTGTGTGTGTTTGTGTTTGTTTGTGTGTATGTATGCATGTATATATTTATATAAGTGTGTGCGTGTAAGTGTGTGTGATCCTCATCTGCCGTTGGTCTGTGTGTTTGCGTGTCTGTGTGATCTTCATCTGGTCTGTGTGTGTGTTTGTGTATGTACATACGTATGTAAAAAAGTGTGTGCGTGTAAGTGTGTGTGATCCTCATCTGCCGTTGGTCTGTGTGTTTGTGTGTCTGTGTGATCCTCATCTGGTCTGTGTGTGTGCGCACGTCTATGTGTGTGTGATCTTCATCTGCCGTTGGTCTGTGTTTATGTGTATTTTTGTGTGTGTGTGTGTGTGTGCGTGTGTGTGAGCCTCATCTGCTGTTGGTCTGTGTGTGTGTGTGTTCTCCTTCACACCTTTGCTATTTCGCAGTAGTTATCGTGTCCATGTCTGCTCTGGAAACTCGAGAGAGTGTGCGTGTGTGTGTGTGTGTGTGTGTGTGTGTGTCTCC
>TrinityLAB_DN15605_c0_g1_i15 len=748 path=[3:0-26 5:27-60 8:61-61 11:62-278 12:279-685 14:686-686 16:687-706 18:707-747]
AGAAGACGGCATACGAGATCTTAAGCCGTGACTGGAGTTCAGACGTGTGCTCTTCCGATCTGGAGAAGCTGCTGACTGTGGAAGAAATGCTGAAGGTGGCCCGAACGTGAGCCAAAGCAGCCGGCGGAGTCCAGGACACAGAAGTAATGATGTAAAATACAATGACTGCACTGATTGCTGTATCGATGGGGACCACGTTCATATGAAACAACGGGGTTTGGGAATGATGGCTTAATTTGTGGTAAGTTTAATCATTTGATGCTTTAAAATATTTGCAGACTGAAAAATAAAAGAATCTTCACAATATAGTAATTTATAGAAGCGTAGTCAGGTAAACGCTTGAACATCTATTTCCACCCATAAATTACTGCTGTTTAATATATTCAGTAGGTTGATAGTGTGTCTATTTGATTTGACGTCTCTAAGGAGGGTTCCACGCCCCGGCTTTGCTCGCTCATGCTCTCATTTTACCATCAAAGTAGATCTTTGTAGAGCCAAAGTGAAGGAACCCATGTGGTCCAAATACATCGTGGATGTGTGTGTGACTTGAGGGTGTAAGCAACCAGAATCCTGCTATCAGGGCTTCACAGCCCAGCCATTGAAGGCAGTTACATCCTAACAGATGAGTGAATTAGAGAGTTTACAGCCTTAAATGTCTAACTTGTTGTTTTAATATTTTAAAGGGAGAGATCGGAAGAGCGTCGTGTAGGGAAAGAGTGTGGTCACGAGTGTAGATCTCGGTGGTCGC
>TrinityLAB_DN15813_c0_g1_i3 len=721 path=[1:0-63 3:64-127 5:128-240 8:241-270 9:271-294 11:295-298 14:299-337 15:338-338 16:339-720]
GTGGGGTAACGCCCACTGGAGGGCCGAACCCACGCCTGTTGAAAAAGTCGGGGATGAGCTGTGGCTAGGGGTGAAAGGCCAATCAAACTCGGAGATAGCTGGTTCTCCGCGAAATCTATTGAGGTAGATCGTCGAGTGGTCACCCCGGGGGGTAGAGCACTGGATGGGCTAGGGGGCCCCAAAGGCTTACCAAACCCAACCAAACTCCGAATACCCGGAAGTGTAGCTCGGCAGACAGACGGTGGGTGCTAAGGTCCATTGTCGAGAGGGAAACAGCCCAGACCACCAGCTAAGGTCCCCAAGTCATGGCTAAGTGGGAAAGGATGTGGGAATTCCAAAACAACCAGGAGGTTGGCTTAGAAGCAGCCATCCTTTAAAGAAAGCGTAATAGCTCACTGGTCTAATAGCTGTCCCGCGGCGAAAATGTAACGGGGCTCAAGCCATCTGCCGAAGCTGTGGATGCTCGAAAGAGCGTGGTAGCGGAGCGTTCCCTAAGCCTGTGAAGCGGTATGCGCGAGCGGCCGTGGAGGTATGGGAAGTGCGAATGCGGACATGAGTAGCGACAAAGAGGGTGAGAAACCCTCTCGCCGAAAGTCCAAGGGTTCCTGCGCAAGGCTAATCCGCGCAGGGTGAGCCGGCCCCTAAGGCGAGGAGATCGGAAGAGCGTCGTGTAGGGAAAGAGTGTGTGAATATGTGTAGATCTCGGTGGTCGCCGTATCAT
>TrinityLAB_DN15813_c0_g1_i2 len=593 path=[4:0-88 7:89-112 8:113-142 9:143-166 10:167-178 12:179-209 15:210-210 16:211-592]
GCGTCCGCCGGTCGCCCCCGGAGGTAGAGCACCGGAAGGGCTAGGGGGGCCCAAAGCCCTACCAAACCCTACCGAACTCCGAATGCCGGCGAGTACAGGGCGGCAGACAGACAGTGGGTGCTAAGGTCCATTGTCGAGAGGGAAACAGCCCAGACCACCAGCTAAGGCCCCCAAATCGTGGCTAAGTGGGAAAGCATGTGGGACGGCCACAACAACCAGGAGGTTGGCTTAGAAGCAGCCATCCTTTAAAGAAAGCGTAATAGCTCACTGGTCTAATAGCTGTCCCGCGGCGAAAATGTAACGGGGCTCAAGCCATCTGCCGAAGCTGTGGATGCTCGAAAGAGCGTGGTAGCGGAGCGTTCCCTAAGCCTGTGAAGCGGTATGCGCGAGCGGCCGTGGAGGTATGGGAAGTGCGAATGCGGACATGAGTAGCGACAAAGAGGGTGAGAAACCCTCTCGCCGAAAGTCCAAGGGTTCCTGCGCAAGGCTAATCCGCGCAGGGTGAGCCGGCCCCTAAGGCGAGGAGATCGGAAGAGCGTCGTGTAGGGAAAGAGTGTGTGAATATGTGTAGATCTCGGTGGTCGCCGTATCAT
>TrinityLAB_DN15813_c0_g1_i5 len=721 path=[1:0-63 3:64-127 4:128-216 6:217-306 12:307-337 15:338-338 16:339-720]
GTGGGGTAACGCCCACTGGAGGGCCGAACCCACGCCTGTTGAAAAAGTCGGGGATGAGCTGTGGCTAGGGGTGAAAGGCCAATCAAACTCGGAGATAGCTGGTTCTCCGCGAAATCTATTGAGGTAGAGCGTCCGCCGGTCGCCCCCGGAGGTAGAGCACCGGAAGGGCTAGGGGGGCCCAAAGCCCTACCAAACCCTACCGAACTCCGAATGCCGGGGAGCGCAGGCGGGCAGACAGACGGCGGGTGCTAAGGTCCGTCGTCGAGAGGGAAACAGCCCGGACCGCCGGCTAAGGCCCCCAAGTCCCGGCTAAGTGGGAAAGCATGTGGGACGGCCACAACAACCAGGAGGTTGGCTTAGAAGCAGCCATCCTTTAAAGAAAGCGTAATAGCTCACTGGTCTAATAGCTGTCCCGCGGCGAAAATGTAACGGGGCTCAAGCCATCTGCCGAAGCTGTGGATGCTCGAAAGAGCGTGGTAGCGGAGCGTTCCCTAAGCCTGTGAAGCGGTATGCGCGAGCGGCCGTGGAGGTATGGGAAGTGCGAATGCGGACATGAGTAGCGACAAAGAGGGTGAGAAACCCTCTCGCCGAAAGTCCAAGGGTTCCTGCGCAAGGCTAATCCGCGCAGGGTGAGCCGGCCCCTAAGGCGAGGAGATCGGAAGAGCGTCGTGTAGGGAAAGAGTGTGTGAATATGTGTAGATCTCGGTGGTCGCCGTATCAT
>TrinityLAB_DN15813_c0_g1_i1 len=792 path=[0:0-134 3:135-198 5:199-311 8:312-341 9:342-365 11:366-369 14:370-408 15:409-409 16:410-791]
AGTCTGAATAGGGCGTTAAGTTAGTTGGATTAGACCCGAAACCAAGTGATCTAGGTATGAGCAGGCTGAAGGTAAGGTAACACTTACTGGAGGGCCGAACCCACGTAAGTTGAAAATTACGGGGATGACTTGTTCCTAGGGGTGAAAGGCCAATCAAACTCGGAGATAGCTGGTTCTCCGCGAAATCTATTGAGGTAGATCGTCGAGTGGTCACCCCGGGGGGTAGAGCACTGGATGGGCTAGGGGGCCCCAAAGGCTTACCAAACCCAACCAAACTCCGAATACCCGGAAGTGTAGCTCGGCAGACAGACGGTGGGTGCTAAGGTCCATTGTCGAGAGGGAAACAGCCCAGACCACCAGCTAAGGTCCCCAAGTCATGGCTAAGTGGGAAAGGATGTGGGAATTCCAAAACAACCAGGAGGTTGGCTTAGAAGCAGCCATCCTTTAAAGAAAGCGTAATAGCTCACTGGTCTAATAGCTGTCCCGCGGCGAAAATGTAACGGGGCTCAAGCCATCTGCCGAAGCTGTGGATGCTCGAAAGAGCGTGGTAGCGGAGCGTTCCCTAAGCCTGTGAAGCGGTATGCGCGAGCGGCCGTGGAGGTATGGGAAGTGCGAATGCGGACATGAGTAGCGACAAAGAGGGTGAGAAACCCTCTCGCCGAAAGTCCAAGGGTTCCTGCGCAAGGCTAATCCGCGCAGGGTGAGCCGGCCCCTAAGGCGAGGAGATCGGAAGAGCGTCGTGTAGGGAAAGAGTGTGTGAATATGTGTAGATCTCGGTGGTCGCCGTATCAT
>TrinityLAB_DN15813_c0_g1_i4 len=526 path=[2:0-76 9:77-100 11:101-104 13:105-143 16:144-525]
AATCAAGCAAACTGCGAATACCATATATTATTGTCAGGAGTGAGTCCGTGGATGACAAGGTCCTCGGACGAGAGGGGAACAGCCCAGACCACCAGCTAAGGTCCCTAATTATGTCTAAGTGGGAAAGGAGGTGGACATTCACAGACAACCAGGAGGTTGGCTTAGAAGCAGCCATCCTTTAAAGAAAGCGTAATAGCTCACTGGTCTAATAGCTGTCCCGCGGCGAAAATGTAACGGGGCTCAAGCCATCTGCCGAAGCTGTGGATGCTCGAAAGAGCGTGGTAGCGGAGCGTTCCCTAAGCCTGTGAAGCGGTATGCGCGAGCGGCCGTGGAGGTATGGGAAGTGCGAATGCGGACATGAGTAGCGACAAAGAGGGTGAGAAACCCTCTCGCCGAAAGTCCAAGGGTTCCTGCGCAAGGCTAATCCGCGCAGGGTGAGCCGGCCCCTAAGGCGAGGAGATCGGAAGAGCGTCGTGTAGGGAAAGAGTGTGTGAATATGTGTAGATCTCGGTGGTCGCCGTATCAT
>TrinityLAB_DN15918_c0_g1_i3 len=665 path=[1:0-55 3:56-56 5:57-57 10:58-72 11:73-246 12:247-664]
GACGGCATACGAGATCTTAAGCCGTGACTGGAGTTCAGACGTGTGCTCTTCCGATCTGTGTAAGTTGAGAGCAGCTGAAAGGGAAGCTCAATGGAAGGATGCTTGCACGTACAATGTCGTCAGGTGAGCTCGTCACAATGAATGAAGTGGGATCAACATGTAAAATGATCCCCCCGGAACCCGAAGCCATAAAAAGATCAACCACTGTACCTTTAAAGTTCCAACCATGGCTTGGACATCTACTGGGCAATAACTTAGCTTTTCTATTCATCTGGAGATCAAATTTTTATGGAGAACTTTAAAAAAAAAACTCCAAATACATATTTCTTCTCATGTTTTTATTTATCCAAAAATAATTGAGTTTAATATATTTTCTTAAAAATAATTTTTTTGGTCCAGAGGGTTTTTTGCACAGGGTAGAGTCAAATATCCTCACAGCTGAAAAGGATCTTATCTGAACTATTGAAATGTATTAAAAAACAAGAACAATGTCATTTAATTTAAGCTAAGATTTTCTTATTGTTATATTTTTGGAATAAAAAAAATTGCTGATGACAAATAGACTTACATGGCTCTCACGGTCATTCTTTCAACTTGTATCAGATTATTTTCAAATATGATTTTGTTATTTTACCATAATCTCTATGAGTTTTTTGGGGGGGGGG
>TrinityLAB_DN16036_c0_g2_i1 len=532 path=[0:0-531]
ACGAGATCTTAAGCCGTGACTGGAGTTCAGACGTGTGCTCTTCCGATCTAATCAGAGAAGATCAAGAACATTGTATGAAAAACATCCCAGATGAGCTGCATGGCTGAACAGCCTTGGCTTGTCAGTTCCTAATCTCTAAGTAATAGGTTAACTTTCATTGTTCTCTGAAACAGTACACAACTATGTCCAACAGTCCACAACAAGCAAAGTATAACAACACCACAGTGTCTTTCAGGAGCCGTTGGCTTGTTACACTATGTTATGGAGCTGGAACAGCATTAGAAGAGAAACATTTCAATTTACCTTTAAACACTCCCAGAGCTGAGGGACACATGTGCTGCTGTCCAGGTGGTTTTTCCACCCTTTTTCCTCTATCTTATGTCAGTGGTTTCACCAAATCCAGCAGCTTTGAACAAGAAGGCAATGCCAGTAAAATGCTGACAGGTGAGGGAGAATTAATATCAGATAAAGCAGGGGTCCTTAACCTTTTTGACCTTGAGGCCCAATTTTTATAGTACAAAGTGGCCCGGGG
>TrinityLAB_DN16081_c0_g1_i5 len=718 path=[1:0-441 3:442-477 4:478-678 10:679-717]
TATAATATATTTTATGTGTTAAATATTATTCATGTTATTTTTATATTTTAACATGTTTTTAATATTTTTGCACTCAGTGTATATAGAATATAAAAGATCAAATGAAAAGACGTACTACACTAAGACAGGATTGATCAGATTAAACCCTGTTCTTCTTCATGTTATTATATGATTTAAAGCTAAAACAGAGTCTCCCTGTGGTGATTAGCGTTATTGGCTCAAGCGTAGCGCGTCAGGATGAGTGTGTGTTTAATTGTATTTGGGTCAGCAGTGTGTTTCTGTCATGTCCTTGTGCTGAAGCTGTTGTTTGTTGGATTGACAGTGAAAGCAGCTCTTGATGGTGTTAGCAGGATAAACACTCGGCCTGTAAACGGCTTCTGGAGCTCGCTAGCAAATACAGCATTGCTCATTAGCATTGAGTCATTACAGCTTCTGATCCAGCCAATCATTGCCTCCTCAAACCTCTTATCTGGCTTGGTCACATAACAAACCCATAGAAACCATCCACAACAATTTAACAATGACCTAACAACTCTCTAGCAACCATAAAAAACATCTACAACACCTTAACAAAGACTTAGCAACAATCTGACAATCATCTGCAACTCAATAGCAGCACAACAGAAACCATCCACAACACCTTAACAGAGTAGATCCAGCAACAACTTAGCAATCACACTGTCTCTTATACACATCTGACGCTGCCGACGATTGACGC
>TrinityLAB_DN16081_c0_g1_i6 len=749 path=[1:0-441 3:442-477 4:478-678 5:679-707 7:708-709 10:710-748]
TATAATATATTTTATGTGTTAAATATTATTCATGTTATTTTTATATTTTAACATGTTTTTAATATTTTTGCACTCAGTGTATATAGAATATAAAAGATCAAATGAAAAGACGTACTACACTAAGACAGGATTGATCAGATTAAACCCTGTTCTTCTTCATGTTATTATATGATTTAAAGCTAAAACAGAGTCTCCCTGTGGTGATTAGCGTTATTGGCTCAAGCGTAGCGCGTCAGGATGAGTGTGTGTTTAATTGTATTTGGGTCAGCAGTGTGTTTCTGTCATGTCCTTGTGCTGAAGCTGTTGTTTGTTGGATTGACAGTGAAAGCAGCTCTTGATGGTGTTAGCAGGATAAACACTCGGCCTGTAAACGGCTTCTGGAGCTCGCTAGCAAATACAGCATTGCTCATTAGCATTGAGTCATTACAGCTTCTGATCCAGCCAATCATTGCCTCCTCAAACCTCTTATCTGGCTTGGTCACATAACAAACCCATAGAAACCATCCACAACAATTTAACAATGACCTAACAACTCTCTAGCAACCATAAAAAACATCTACAACACCTTAACAAAGACTTAGCAACAATCTGACAATCATCTGCAACTCAATAGCAGCACAACAGAAACCATCCACAACACCTTAACAGAGTAGATCCAGCAACAACTTAGCAATCACACACAACACCCTAGGAACCCTACAGAAACCAACTGTCTCTTATACACATCTGACGCTGCCGACGATTGACGC
>TrinityLAB_DN16299_c3_g1_i1 len=1072 path=[0:0-1071]
CTCTTCCGATCTACCATGCAAACTGCAAAAAAGAGCAATAAGCATTGGTCACTGCGATAGTCTGGTGACCTGTCCAGGGTGTAACCTCGCAACAGAACCCGTCGCCACCCCACAAGGCATAGACGTGTTAGAAAATGGATGGGTGGATTGATCATGCGCTGGATGACTGTGAATTTTCACCAATATATATACCCTATTATATTGAGATTTGGGGCTTGTGGACGCCATTTGAGAACAGTAAATTCGTTGTAATGTTCAAGTAAACAGGTTAAGATTATTTGAGCTTCGTGACATAGTGCATTATCCTACTGGAATAACAGAAGACAGGTTGACTGTGATCAATATTGGATAGACATGGTCAACAATACCACTCAGGTAGGCCGTGGTGTTTAAACAATGTCTAGTTGATACTAAGGAACCTACAGAAAATATTCACCACGCATGTGCGGTGGGGTTGCAGGGGTAGTGTGTACAACCCGTGCACGGAGGTGTCACTCCTCAGTGTGGCCATCCCAGGTTTGAGTCCCGGCCCCTGGTTCTTTGCCACACGTTCTCTCTCTCAACCTCATTTCCTGTCTACTTTCAAAGAAAAGGCCACTGGTGCCACACTGTGACAGCACCGTCTCCACAGGGAACCTTTGATACAAGGCACTTTGAATTCATGCTTTCGTGTTCGTTTAGACCAAGTTAGACTCAAGCAGCTGAACGTTGCAGCTGAAATCCAGGCTCATCGGATCAGGCAACCTTTTATCTTCCAATCTGTCACTGTTCGATGCTTCTGCTGCAGTCAAACTGCTTTAAGATGGTAAACACCCTGTGTTGTAAAAAGAGCCATTTTTGTCCTTCCATCATCTTAAATCCAGACTCCGCTGACCTCTGACATCACTGACATCATCGTGGCATTTTTGTTCACACCATAGCCACTGAGGGGACATTTTATCTTTGTCAGAAAATTCACTGCAAACCAGAGAAATGGTTGAGAGTGATTAGATCAGCAGTTTCTGAAATACTTGGATAAACCTGCTTGGCAACAAGAGTCACATGTCAGTGACCCTATCTGCCCCAATCTGAG
>TrinityLAB_DN16414_c0_g1_i1 len=680 path=[0:0-679]
GTAAAAAACAATGAAAACACAAAACTTCAATATTTAAATGAACTGGAACAAAAAGGCAAAATACACGATAAAGAAACAAATGTTAACGATAAAGAGAAGTTTTTCATAACATTTCCTTATCCATACATGAATGGTAAATTACATTTAGGGCATTTGTACTCGGTAAGTAAAGCCGACATATTTGCATATTTCAAAGAAATGCAGGGGTATAATGTGCTATTTCCATTTGCATTTCACTGCACAGGGATGCCTATAGCAGCATCTGCACAAAAATTAGAACAGGAATTAAAAGGCAAGAAAGTTGATGTGTCTGTTGTCAGTATTTTAAAATCATTGAACTTTGAGATGAAACATTTATATGAAAATAAAAACGACTGTGTGGAAGAAGAATGCATATGTAAATTTGTTGATCCATACACATGGTGCAGGACATTTCCAAAATATTGTAAAAAATCACTTGAAAAATTTGATGCGAATATCGATTGGAGGAGGTCATTTATAACAACGGAAATCAATCCATACTATGATTCATTTGTTAAATGGCAATTCAAACATTTACAGGAAGAAAACTTGATTAATTTTGGGAAAAGATATTCTATTTTCTGTGGTATTGATAAACAGGCATGTTTAGATCACGACAGAAGAAAAGGTGAAGGTGTAAAACCAATGTTGATTGCTTT
>TrinityLAB_DN16414_c2_g1_i1 len=1927 path=[0:0-616 1:617-661 3:662-702 5:703-760 6:761-812 8:813-989 9:990-1926]
CTTCCGATCTGTAAAACCAATGTTGATTGCTTTGAAAGTTTTAAAAAACAATGTGTTAGTTAGAGTCAAAGAATTTGTTTTTGAAAACAATTTAACCTTAGTAACAAACAAAAACATTTTATGGTGTAAAATAGGCATAAACAATGTTGAGTATGTTTGTGAAAAGATTATATACGAGAATATAAAAGAACAAGTCGAGAATGTTCATTTCATTAACACTGTTAACATTGAAGATTATTATGAGAATGTTAATTCCATTGAGGCACAATTGAATTTTTCAAAGGTAAAAATTAACTATAAATCAAAAGATAATACTGAATTTTCAAAATACGTGGAAACATTCAAAAATGAAAGCGCAATATTGATTAAACACAAAGAGCACATTTTTATGTATGTGCCTGAAAGCGAAGTTATTTCGAGATCAGGTGGTGTATGCACTGTCGCATTGTTAGACCAATGGTTCATTGATTATGCGAATGAAGAATGGAAAGAGAAAACAAGAAAAGCAATAAAGAATTTAAAAACAACTGATGATAAAAAAATTAGAATTTGCAGTTGATTGGTTGTATAAATGGGGATTCAGCAGGTCTTTTGGTCTGGGGACTAAATTTATAGATGTTAACACCAATAAAAACACAAATTATTTGATTGATTCATTGAGTGACTCAACAATTTACATGGCATTTTACACTGTGAAGCATTTAATGTTTAAAGACTTGGAAGGAAAAGATGGAATATTTAAGAAAGAAGATTTATCACACGAGTTGTGGGATTTTATCTTCTTAAACAAAGAATACAAAAATTACAAGCATAAAAGCAGTTTGGAAATAGCAAAAAAGGCCAAAACAGAATTCGAGTACTTTTATCCTGTTGATTTGAGGGTGTCGGGTAAAGATTTGATTAATAACCACTTGACATTCTTTTTAATGAATCACGTTGCACTGTTTAATATAAAATACCAACCTAAAAGAATATTTACAAATGGTCATTTGATGTTGAACAGTGCTAAAATGAGCAAAAGTGAAGGCAATTTTTTGACAGTGGATGATGCATTGGATAAATTTGGAACGAGTGCTACTAGAATGTGTTTGTTGGCTTGTGGTGATACGAATGAGGATGCAAATTTTGTTGAAGATATGGCAAATTCTTTTGTATTGAAATTGTACAATTTGATTAAAAATGCGCAAAGTGTTAGAAAAATAGATAAAGATGAAATTAAGATTGATTATAATGATTTGAGCGTTAAATACTTAATTTCAAGCATTAATATTAATTACAAGAAAGCAATAGATAGCTACGAGGAGATAAGATACAGAGATGTTTTAAAATATGCATTTTATGAAAATCTGAATGCAATAGAAACTTTTGAAGTGATAGCTAAAGGTGTAGAAGAAAATGAAGCATTGAAAGGTTGGGCGTATTTAAAAATGTTTGAGGTGCTTTATCCAGCCATACCAAGTTTAAGCAGACAAATGCAAAAAGAATTGCATTGTTTTAAGAATCTTGTTGATGAAAATGTTTTTGTGGATGAAAAGTACGTGCAGGGTGTTGTGTTTGTGAAAGAAACGATACAGAAAATAAATTCATTGAAGAATCCAAACAACAAAGAAATGGTTAAAATAGTTGTAGTAGATAAATTTGCAGAGTACAAAGAAGAATGCATGCGCAGAGTTAAGTTAATTATTAACGAGGAAGACTGTAAACAAAAGGCATTGAAAATATGCAATGAAATAGCAACCAAATACAAAGAAAACAAACAGGTAAAGAAAATGTTACCTAAGTTTTGCATGGATTATTTGAAAGATAAAAATGCATTTGTTGTGGCGTTTGACGAAGAAAACTATTTGAGTGCATTTAAACAATTTATTGAGAAAGAAACAAACAAAGAAATAAAGGTAGAAAAGCAGGAAAGCAGATAGGAAGAGAG
>TrinityLAB_DN16414_c2_g1_i2 len=1805 path=[0:0-616 2:617-634 3:635-675 4:676-733 6:734-785 7:786-867 9:868-1804]
CTTCCGATCTGTAAAACCAATGTTGATTGCTTTGAAAGTTTTAAAAAACAATGTGTTAGTTAGAGTCAAAGAATTTGTTTTTGAAAACAATTTAACCTTAGTAACAAACAAAAACATTTTATGGTGTAAAATAGGCATAAACAATGTTGAGTATGTTTGTGAAAAGATTATATACGAGAATATAAAAGAACAAGTCGAGAATGTTCATTTCATTAACACTGTTAACATTGAAGATTATTATGAGAATGTTAATTCCATTGAGGCACAATTGAATTTTTCAAAGGTAAAAATTAACTATAAATCAAAAGATAATACTGAATTTTCAAAATACGTGGAAACATTCAAAAATGAAAGCGCAATATTGATTAAACACAAAGAGCACATTTTTATGTATGTGCCTGAAAGCGAAGTTATTTCGAGATCAGGTGGTGTATGCACTGTCGCATTGTTAGACCAATGGTTCATTGATTATGCGAATGAAGAATGGAAAGAGAAAACAAGAAAAGCAATAAAGAATTTAAAAACAACTGATGATAAAAAAATTAGAATTTGCAGTTGATTGGTTGTATAAATGGGGATTCAGCAGGTCTTTTGGTCTGGGGACTAAATTTATAGATTTGATTGATTCACTGAGCGACTCAACAATTTACATGGCATTTTACACTGTGAAGCATTTGTTGTTTAAAGATCTGGAAGGAAAAGATGAAATATTTAACAAAGAAGATTTATCACATGAGTTGTGGGATTTTATCTTCTTAAACAAAGAATACAAAAATTACAAGCATAGAATATGAACAGAATTCGAGTACTTTTATTTAGAGATTAATGAAAATATTTTATAAGAGAACATTCACAAATGGTTATTTGATGATGTTGAACAGTGCTAAAATGAGCAAAAGTGAAGGCAATTTTTTGACAGTGGATGATGCATTGGATAAATTTGGAACGAGTGCTACTAGAATGTGTTTGTTGGCTTGTGGTGATACGAATGAGGATGCAAATTTTGTTGAAGATATGGCAAATTCTTTTGTATTGAAATTGTACAATTTGATTAAAAATGCGCAAAGTGTTAGAAAAATAGATAAAGATGAAATTAAGATTGATTATAATGATTTGAGCGTTAAATACTTAATTTCAAGCATTAATATTAATTACAAGAAAGCAATAGATAGCTACGAGGAGATAAGATACAGAGATGTTTTAAAATATGCATTTTATGAAAATCTGAATGCAATAGAAACTTTTGAAGTGATAGCTAAAGGTGTAGAAGAAAATGAAGCATTGAAAGGTTGGGCGTATTTAAAAATGTTTGAGGTGCTTTATCCAGCCATACCAAGTTTAAGCAGACAAATGCAAAAAGAATTGCATTGTTTTAAGAATCTTGTTGATGAAAATGTTTTTGTGGATGAAAAGTACGTGCAGGGTGTTGTGTTTGTGAAAGAAACGATACAGAAAATAAATTCATTGAAGAATCCAAACAACAAAGAAATGGTTAAAATAGTTGTAGTAGATAAATTTGCAGAGTACAAAGAAGAATGCATGCGCAGAGTTAAGTTAATTATTAACGAGGAAGACTGTAAACAAAAGGCATTGAAAATATGCAATGAAATAGCAACCAAATACAAAGAAAACAAACAGGTAAAGAAAATGTTACCTAAGTTTTGCATGGATTATTTGAAAGATAAAAATGCATTTGTTGTGGCGTTTGACGAAGAAAACTATTTGAGTGCATTTAAACAATTTATTGAGAAAGAAACAAACAAAGAAATAAAGGTAGAAAAGCAGGAAAGCAGATAGGAAGAGAG
>TrinityLAB_DN16838_c0_g1_i1 len=926 path=[2:0-224 3:225-283 4:284-352 6:353-389 7:390-424 9:425-583 10:584-607 11:608-648 13:649-694 14:695-724 16:725-752 18:753-784 19:785-814 21:815-847 22:848-925]
TGTATGCTAAGTTGAAAAAACGCGGTTTGTCTGCATCGACAGCTAGGATGTTGGCTTGGAAGCAGCCATTCATTTAAAGAGTGCGTAACAGCTCACTAGTCGAGCGGACGAGCATGGATAATAATCGGGCATAAGTATACTACCGAAGCTATGGACAGAATATTCTGTGGTAGGGGAGCATTCTAACAGGGTTGAAGGTATCTCGTAAGGGGTGCTGGACTGGTTAGAAAAGAAAATGTAGGCATAAGTAACGATAATGCGGGCGAGAAACCCGCACACCGAAAAACTAAGGTTTCCGCAGCTATGCTAATCAGCTGCGGGTTAGTCGGGTCCTAAGGCAAAGCCGAAAGGCGCAGTCGATGGCCAACGGGTTAATATTCCCGTACTACTTATAATTGTGATGGAGTGACGCAGTGATGAAAGTACCGCGAACTGACGGAATAGTTCGTTAAAGTACCTAGCTATAGGTCTGGTAGGCAAATCCGCCGGAACTGGTGAAATACGATAGTACTCGGAATCTTCGGATGATGGGATAGTGTACCTAAGGGCTGCCAAGAAAAACTTCTAAACATAGATTATAAGTACCCGTACCGTAAACCGACACAGGTAGTTGAGGAGAGAATCCTAAGGTGCTCGAGAGATTCATGGCTAAGGAATTAGGCAAAATAGACCTGTAACTTCGGGAGAAAGGTCGCCCCGAGCAATCGGGGCCGCAGTGAAGAGGTCCAGGCGACTGTTTATCAAAAACACAGGGCTCTGCAAAATCGTAAGATGAAGTATAGGGCCTGACACCTGCCCGGTGCTGGAAGGTTAAGAGGAGATGTTATCTTCGGAGAAGCATTGAATTGAAGCCCCAGTAAACGGCGGCCGTAACAATAACGGTCCTAAGGTAGCGAAATTCCTTGTCGGGTAAGTTCCGACCTGCA
>TrinityLAB_DN16838_c0_g1_i9 len=728 path=[0:0-26 3:27-85 4:86-154 6:155-191 7:192-226 9:227-385 10:386-409 11:410-450 13:451-496 14:497-526 16:527-554 18:555-586 19:587-616 20:617-649 22:650-727]
AGTATCGTGAGGTATTGTGGAGCGGACAGAAAAGAAAATGTAGGCATAAGTAACGATAATGCGGGCGAGAAACCCGCACACCGAAAAACTAAGGTTTCCGCAGCTATGCTAATCAGCTGCGGGTTAGTCGGGTCCTAAGGCAAAGCCGAAAGGCGCAGTCGATGGCCAACGGGTTAATATTCCCGTACTACTTATAATTGTGATGGAGTGACGCAGTGATGAAAGTACCGCGAACTGACGGAATAGTTCGTTAAAGTACCTAGCTATAGGTCTGGTAGGCAAATCCGCCGGAACTGGTGAAATACGATAGTACTCGGAATCTTCGGATGATGGGATAGTGTACCTAAGGGCTGCCAAGAAAAACTTCTAAACATAGATTATAAGTACCCGTACCGTAAACCGACACAGGTAGTTGAGGAGAGAATCCTAAGGTGCTCGAGAGATTCATGGCTAAGGAATTAGGCAAAATAGACCTGTAACTTCGGGAGAAAGGTCGCCCCGAGCAATCGGGGCCGCAGTGAAGAGGTCCAGGCGACTGTTTATCAAAAACACAGGGCTCTGCAAAATCGTAAGATGAAGTATAGGGCCTGACACCTGCCCGGTGCTGGAAGGTTAAGGGGAAGGCTTAGCGAATGCGAAGGCTAGAACTTAAGCCCCAGTAAACGGCGGCCGTAACAATAACGGTCCTAAGGTAGCGAAATTCCTTGTCGGGTAAGTTCCGACCTGCA
>TrinityLAB_DN16838_c0_g1_i7 len=728 path=[0:0-26 3:27-85 5:86-154 6:155-191 8:192-226 9:227-385 10:386-409 11:410-450 13:451-496 14:497-526 16:527-554 18:555-586 19:587-616 21:617-649 22:650-727]
AGTATCGTGAGGTATTGTGGAGCGGACAGAAAAGAAAATGTAGGCATAAGTAACGATAATGCGGGCGAGAAACCCGCACACCGAAAGACTAAGGTTTCCACAGCTATGCTAATCAGCTGTGGGTTAGTCGGGACCTAAGGCGAACCCGAAAGGGACAGTCGATGGCCAACGGGTTAATATTCCCGTACTACTGATTACTGTGATGGGGTGACGGAGTGATGAAAGCGCCGCGAACTGACGGAATAGTTCGTTAAAGTACCTAGCTATAGGTCTGGTAGGCAAATCCGCCGGAACTGGTGAAATACGATAGTACTCGGAATCTTCGGATGATGGGATAGTGTACCTAAGGGCTGCCAAGAAAAACTTCTAAACATAGATTATAAGTACCCGTACCGTAAACCGACACAGGTAGTTGAGGAGAGAATCCTAAGGTGCTCGAGAGATTCATGGCTAAGGAATTAGGCAAAATAGACCTGTAACTTCGGGAGAAAGGTCGCCCCGAGCAATCGGGGCCGCAGTGAAGAGGTCCAGGCGACTGTTTATCAAAAACACAGGGCTCTGCAAAATCGTAAGATGAAGTATAGGGCCTGACACCTGCCCGGTGCTGGAAGGTTAAGAGGAGATGTTATCTTCGGAGAAGCATTGAATTGAAGCCCCAGTAAACGGCGGCCGTAACAATAACGGTCCTAAGGTAGCGAAATTCCTTGTCGGGTAAGTTCCGACCTGCA
>TrinityLAB_DN16838_c0_g1_i8 len=564 path=[1:0-221 10:222-245 12:246-286 13:287-332 15:333-362 16:363-390 17:391-422 19:423-452 20:453-485 22:486-563]
CTGAGGGTTAGTCGGGACCTAACACGCACCCTTTGGGGGAAGTGGATGGCAAACGGGTTAATATTCCCGTACCTGCACTCAATAAAAGTGACGAATGATTGTAGGAGGTGCGTACTGACGGAATAGTACGTTGAACCTACGTAAAGTAGGGATAGTACAGGAAGGTTTCGGCTGGAGTGATAATCCTCTGAAAATTGTTCCAAGAAATAGCGAGATGTGCAGCCCGTACCGTAAACCGACACAGGTGGTCGAGGAGAGTATCCTAAGGCGCTCGAGCGATTCATGGTTAAGGAATTAGGCAAAATAGACCTGTAACTTCGGGAGAAAGGTCGCTGACAGCAATGTCAGCCTCAGTAAAAAGGCCCAGGCGACTGTTTATCAAAAACACAGGACTCTGCAAAATAGAAATATGACGTATAGGGTCTGACACCTGCCCGGTGCTGGAAGGTTAAGGGGAAGGCTTAGCGAATGCGAAGGCTAGAACTTAAGCCCCAGTAAACGGCGGCCGTAACAATAACGGTCCTAAGGTAGCGAAATTCCTTGTCGGGTAAGTTCCGACCTGCA
>TrinityLAB_DN17109_c0_g1_i1 len=696 path=[0:0-653 1:654-695]
GCTGTATTGTTTATGTTTCCGTTTAGTTTCTGTTCTTTTTTGTTTTGTTTTGTTTCGTTTTGCTGAAGCAGCAGCTCATTTGCATTAAAAGGAACACAAACACAAAAAGGTTGTGTTTTTGCTCAACTTCAATTAGACAAGCTATAAAAAAGTCTTTGGGATGTTTTGAGCTGAAACTAAACAGGCACATGCATGTGGGAACCAGAAATTTATTTGAAATCTTTTTTTTTTAAAGGGACATAATATATCCTCTTTGCCAAAACCACAAAGCAACTTTCCACAACTCACTGAACAAGTAAACTGTTGTGTGATGTGCAAATAAACTGCATGTTGTGCAGTGGCATCGGTGCGTACACTGGTGTTGGTATGTTCAGGTGCTTATTTATTGCTTTTTGCTCTCATATTAAGGCCCTGTATAAATAGGATATACTCCTGCAGAGGAAGAATATCTCTAAAAACAGACAGCACTGAGCTAAAGCTGAGCATACATGGCCATTTCCGTTCCACACACTAAACACAATGACGGTGACTCACAAAATCACATCACGAAAAGTAGTTAGCACTTGATGCGTAACACAAAGGCAGCAACAAACAGAAATGGAGCAGTTAAAACGAATGAAAAACAAATAGTCAAAACGGTGAACAATGAGGTGGACTGTCTCTTATACACATCTGACGCTGCCGACGAAGGATGTG
>TrinityLAB_DN17299_c0_g1_i5 len=1638 path=[2:0-81 3:82-82 4:83-529 6:530-1637]
GTGACTGGAGTTCAGACGTGTGCTCTTCCGATCTGGTCGAGATGCAGACACACGGCTCTCAACACACATTTGCAAATATTAAAGCTACCATTTTGGCCCCATATTTGATGCCACCTTGATTTGTACAAATAAGATTATGACTCTTAATCCAAGACCCTTTTTTTGTTTGATTAAATATAGATTATACGATGTGACCAAATTTTGGCCACTAACATTTCTAAAAGAGTAATACTTGATTTTGAAAATTCTTTATTTTTCTAAGATTGAATGTAATGCAATGCAAACCCACAATGACTGACTTCAAATTTCCAAAGACATTTTTTTTTCACGTTGGTTCCGGTTATTTAAATAATAAAATAAAAAGAATGAGAGAAGAAACTTGTGATTTTTTTTTTTTTTTTAAGCCAGCAGTCTGACATTTGGTAGAGCGCATCAAGTGGACATTAAGTAGTTGAAAATAATATTTGTGTTTGAGTTTTATCTGTATATATAGGGGTGTACATTTCTTGTGTTAGCAGAAGAGTTTAAAGGTTTAATTATAAGATGTATTTTGAATTATAAAAGGGCTGGCGTATTGGTTTTTTTTTTGGCTTTTTTTTTCCTACTTTTTGGTACTGTCACAATCAGCTGTCAGTCTTTGATTTTTGTACTTTTTTTTCTGGACTGTTTTGTGCTATAGCTTATGTAACGTACCATGATTGTCTTTGTTCTCTATTTGATCATCAACCCTGGGCATTTCCTTCTGTCTGGTGGGAACATTGGATAAACGAATTACAGCCAGTGTCTGTTTTGGGGTTTAGATTTAATCAATCAAACCTGAATCATTTAGTCCAGCAGGCTCCAAAAATTGGAACTGCTTTTTGGTGTTTTCTTTTTTTCCTTTTGTCTTTATCTCAAAGTTTTCTAATTGATAAAACAAATTTGACAAGAAGGGAATTTGGTGTTGAACGCAGCCTGTGTCACATTTATAGTTTGTCTGGTCACGTCAGTTTGCATCCACGTAAAAATGTAGCTGGCAAACAAAATGTGCATTGCTCTTTTATCATAATCTTGTTAATATAGAAAAAAAACTGCTGCTAGGAGCAAAACAATTCACTGAGCTGTGTCATATCTGCACCTTTTATTCAGAAAAATTGTAAATGCTACTGTTCTCTAGTTTTTCCCCTCCAATCCAACAATTGGATTGGAGGGGACATTTAAATATCTTTACCAACTGTTGCTTTCGGATTGGACTCATATTTACATTATGTCCAAATGTCATGGCATTCACACTGGCTCTGCCAGTGGATGAGTGATTTGTATGTTGAATAAATAAATAAATACACTTGAGTTAAATGCTTAAATCAGAAAAAGGCTGTTAATTGCATCTTTTTATTCAGTCTGCCTGCAACCTAGCTCCGACTTTCTTTACCGTGCACACTATTTTCAGCTTTCTTACCTCACCAAGAGGGTCACATGGGCTGTATTTATGTTTTTTTTATTGATAAAGATAATATTTTGACAATTTTTGTATTTTATAATTTATTTGTATTTATTTTTGATTTTTTTCTCTCTGAAGATTGTTGTCTTTATGTTGAATTGCTTTTCTTTTCAATAAATGTTCTTTAAGCAACTGGATTGGCTATGGTTTTTTTTTCC
>TrinityLAB_DN17395_c0_g1_i1 len=1103 path=[0:0-208 3:209-297 4:298-338 6:339-364 7:365-370 8:371-635 14:636-1102]
CCATACAAAAGAAGTATGCAGTTCTTCATCTTAGCCATCGCAACGCTGCTACAAACATCTGTGGTCAAAACTGAAATATGCAATTCAATAAAAGTCCCCGAGCCTGCCACAGTGCCGCAAAATCTCAAGGATTGGAAAACCAACTATACTGATTATTCCCCGATAGAGTGGAATGAGCAATGTACTGGAAATTCCTGCGATCCGACATTACCAAAAGGCATAAAGTTCAATGTGAAAGAATCAGACGTCGACCGAAGAAGAGCTCGTACATGTTTGAAGCGACCAAAGTACAGCATTTCATCAGATGGTTATCCACTGAATCCAGCCGGACGAACTGGATTCAAAGGACGCGGAATGTTAAAACACTGGGGTCCAAATCATCTGGTAAAAATTATTTTAGTGAGGAAAACCGAAACGGACACCTTGATTCTTATACACAAAACTGCAAACGCAACAAGGATTCCAGAGAACTTCGTTGACAGTCTTGATGAGTCATTGCACGATGAATTTACCGAACGTAAAATTTTTGCTCGTCTACGAAACATCACTGCATCTGATCAAAAGGCGCGAACGCTTATTAAGGAAGCTAAGAAGAAGTCCAAAGATGTTTTGTCGGGCAACGTTCCAACCACCTTGAACACTGATCACGCGTGGGTGGAAATGCATCTGCGAGTTATTGATTGCAAACGCAGCAAACAGTACTGCGACGCTGTGGGGGACGTACTGTATGAACAGAACTATAAATGGACATCTCTTAATGACACAAACTCAGCCAAAATGATTGGTACGAAACCACATTTGATAGGCGAAGAATTGACAAAGAGTCAACTGAAAGACTACGGCGTCTTTTGCCGTATTAAAAGAAGAAAAATTACTAAAATTATACGCGAAGTGGCCCTCAACGTTGGAGTTACCGTTGCAGCTATTGGAGCATTCCTCGGAATCGTTGTAATGATAAATCCTGTTGTCAATATACCAGTTGTGCTTGCACTAGCCTCTGCAACGCTTTTAGGGCTGGGCAGCTTCTTTACATACAGAATATATACTCTATTGAGGTGCAGATAAGCTATTTGGCCCATGAATAAAAAATGTTGCTTGCTCTT
>TrinityLAB_DN17395_c0_g1_i4 len=1093 path=[2:0-290 4:291-331 5:332-357 7:358-363 9:364-384 11:385-1092]
CTGGAAGTATGCGAATCTTAATCTTGGCTATCGCAGCCTTACTTCAAGCATCTGTGGTCAAAAGTTCGATATGCAAGTTGGCAGTGCGACCAAAGCATCCAGAAGTGCCGGAAAATCTGGAGGAATGGAGAAGACCCTACGAAGACTACGAACCCGTAGAATGGAACGAAGAATGCACTGAAGCGTCGTGTGATCCGGAAACACCGGTTGGTTTAAAGTTCAACAAAAAACTGCAAGAAGTTGATCGACGGAGAGCTCGTACATGTTTCAAGCGGCCAAAAGTGAACGTCACATCAGATGGTTATCCACTGAATCCAGCCGGACGAACTGGAATCAAGGGACGAGGAATGTTGAATCGCTGGGGCCCGAATCATCTGGTAAAAGTGGTTCTTATGAGTGGTAAAGGAAACGAGACAAAATTATTAATGCGTCAGTTGGTAAACACAACAGAGATTCCACAGAACTTTGTCGATACACTCGATGGTCCGTGGTACGACACAAATACAGAAGAAAAATTAGTCACTTATCTAACAAACACGACTGGATCCGAAAAAAAAGCGCGGAAACTGATAGCAAGCGTTCAGAAAAAATCCAAACAAATTTTGTCTGGCAGCTTTCCGAGCGTCCTAAACACTGACCACGCGTGGGTAGAGCTACACATAAAGGTCATTGAATGCAAAGAAAGCAAAGACTACTGTGATGCAGTGGCCGACGCATTGTCCGAAGAAGGCTTTAGATGGATAGCTATCAACGAGACAACGGCTGATGCGATTGCCAAGAAACCGGAATCTGTGGGCGAAGACCCGATGGCAGAGAATGAATTGAAACGATACGGCGCCTTTTGCGCTGCTCGACGAAAGAAATATTTGAAGAAACTTGTGGCAGTCGGGATATTGGCAGCCGTGCCAACTGGCCTCAGTGTTGCAATTTTCATATTTGGCGCTGTATTGGGAGCAATCATTGGGGGATTACTATTTGCATCATTTCCATTGATTGTCGCGATTCCACTGATTGTAGTTTTGGCAATTGGAATTCGTCGTTATAGGAAGTGCCAATAGTCTACATTCATAATGAATAAAAAAGCTGCATTGCA
>TrinityLAB_DN17395_c0_g1_i2 len=1102 path=[1:0-207 3:208-296 4:297-337 6:338-363 7:364-369 9:370-390 10:391-459 13:460-634 14:635-1101]
GTGCTCTTCCGATCTTGCTATTCTTCATCTTAGCAATTGCAACACTACTCCAAGCATCAGTGGTCACAACCGAAACATGCAAATTGATTAGAATCCCGGAGCCTGCAACAGTGCCGGATAATCTCAGAGATTGGAAAACAGGTTACAGTGATTATCTGCCAGTAGAGTGGAGTGAAGAATGCACTGACAGTTCATGTGATCCAAAATCACCAAAAGGCATAAAGTTCAATGTGAAAGAATCAGACGTCGACCGAAGAAGAGCTCGTACATGTTTGAAGCGACCAAAGTACAGCATTTCATCAGATGGTTATCCACTGAATCCAGCCGGACGAACTGGATTCAAAGGACGCGGAATGTTAAAACACTGGGGCCCGAATCATCTGGTAAAAGTTGCTCTAGTGAGGACGTCAGCATCAGACGCCCAGATTCTTTTACATAAAACTGAAAATTCAACAACGACTCCAGAGAACTTTGTTGACAGTCTTGATGATTCATTTTATGATCAAAGTACAGAACGCAAAATCTTCGCTCATCTAAGAAACACAACTGGATCGGCAGAAAAAGCGCGAAAGCTCATTAGGGAAGCTAGGGAAAAATCGAAAGAGGCTTTGTCCGGCAACGTTCCAAGCACCTTAAACACTGATCACGCGTGGGTGGAAATGCATCTGCGAGTTATTGATTGCAAACGCAGCAAACAGTACTGCGACGCTGTGGGGGACGTACTGTATGAACAGAACTATAAATGGACATCTCTTAATGACACAAACTCAGCCAAAATGATTGGTACGAAACCACATTTGATAGGCGAAGAATTGACAAAGAGTCAACTGAAAGACTACGGCGTCTTTTGCCGTATTAAAAGAAGAAAAATTACTAAAATTATACGCGAAGTGGCCCTCAACGTTGGAGTTACCGTTGCAGCTATTGGAGCATTCCTCGGAATCGTTGTAATGATAAATCCTGTTGTCAATATACCAGTTGTGCTTGCACTAGCCTCTGCAACGCTTTTAGGGCTGGGCAGCTTCTTTACATACAGAATATATACTCTATTGAGGTGCAGATAAGCTATTTGGCCCATGAATAAAAAATGTTGCTTGCTCTT
>TrinityLAB_DN17395_c0_g2_i1 len=1146 path=[0:0-1145]
GAAAATAAGTATGCAGTTTGTCATCTTAGCCATCGCAACTTTGCTCCAGGCAACTGAGGTTACAAGTCAAACATGCAAGTTGATAAGAATTCCGGAGCCGGTTACAGTGCCCCATTATCTCAGAGATTGGAAGATAAACTATACGGAATATGAACCGGTAGAGTGGAATGAAGAATGCGATGAAGATTCTTGCGACCCAGCATTACCAGACGGTTTAAAGTTCAACACAAAACACGCAGAAGTTGATCGAAGACGAGCTCGTGCATGTTTGAAACGACCAAAGTACAGCATTTCCTCAGATGGATACCCGCTGAATCCAGCCGGACGAACTGGACTAAAGGGACGCGGAATATTTAAGCGTTGGGGTCCAAATCATCTGGTCAAACTTGTTCTAGTGAAAAAGTCAGAAACGGACACGAAAATTCTTATGCAAAAGACAGAAAATGCAACAATGGTTCCGGAGACATTTATAGACACTGTTGGCGATTCACTGCAGGATGGAAATACAGAACGTAAAATTTTTGAACGTCTACTAAACAAAAATAGGACAGAAGAAAAAACGCGAAAGATTATAAAGCAAGCAAAGAAGAAGTTTACAGAAGTTTTGTCCGGCAACGTTCCAAGCACCTTAAACACTGATCACGCGTGGGTGGAAATGCATTTGCGCGTCATTAATTGCAAACACAACGAAGAGTACTGCGATGCTGTGGGGGACGTACTGTATGAACAGAACTATAAATGGACATCTCTTAATGACACAGACTCAGCCAAAAAGATTGGTACGAAACCACATTTGATAGGCGAAGAATTGACAAAGAGTCAACTGAAAGATTACGGCGTCTTTTGCCGTATAAGAGGAAGAAAAGCTCTCAAAATAATGCGAGAAGTGGCAATCGGCGTTGGAGTTACCATTCTAGCGTTTTTAATTGTGATAGTAGCATTTGTAATTGCCGGCCCATCGGTTGGCCTAGGACTTGGAAGCGTGATTGCGATCTTGCTTGCACTGGAGACTATCCCGACAGGTATAACTACGTACAGAATATATCGTCATTTGAAATGCAAATAAGCAAAGACAAAAATCAATAAAAAATACTGCAAGACATCGTTCTGCTTTGTGAAATATCATAAGCAATGATTGTATACCGA
>TrinityLAB_DN17422_c0_g1_i1 len=517 path=[0:0-480 1:481-516]
CTGTATTTTGTTTGTTTGTTTCTTTTTAATTTTTATTATTTATTTGATAACTGTTTTATTTATTGATTTATATTTATAATATGTATTTATATTTTAAATATAGATTTTTTTTACTTGTTTACCAACTCTTTTATTTATTTAATTATTAATTTATTTATTATTAATTTATATTTTACATGTTTATTTATTCATTTTTTGTGTTCTTATTTATTTATTTATTTAGTTAATGGTTAGTTAGTTAATCGTATATGCAACTGCATGGTGCAAGACCCCAGTTGTTGACCATTTACTTTAATGCACTTATTTTTAACATATTTAGGGGAGAATTACACGACACTGTTTTCAATTTAAAATGGAAAACATATAATGGATTTTGGCAAAACGTGACATCAGCACATACTGTAAACTGGTATTGCAAGCCTTCTTAATCCCTTATGCACCCATACCTATAAATAAATAAATTTTGTAAAAGAAAGCAAAGACTGTCTCTTATACACATCTGACGCTGCCGACGAAA
>TrinityLAB_DN17489_c0_g2_i3 len=3996 path=[0:0-1057 2:1058-1081 3:1082-1237 6:1238-1724 7:1725-1750 8:1751-2216 11:2217-3995]
TCTAAGTTCCGTAAGGTTCAGACTGGTCGTAACCGTGGTCTAGCGAAAGGCACTGAAGTCAGCTTCGGTAGCTTTGGTCTTAAAGCTATTGGCCGTGGTCGTCTGACTGCTCGTCAAATCGAAGCGGCACGTCGTGCTATGACGCGTCATATCAAGCGTCAAGGTAAAATCTGGATCCGTGTGTTCCCAGACAAACCAATCACAGAAAAACCACTAGAAGTTCGTCAAGGTAAGGGTAAAGGTAACGTTGAGTACTGGGTAGCCCAAATCCAACCTGGTAAGGTTATGTACGAAGTTGATGGTGTACCTGAAGAATTGGCGCGTGAAGCGTTCCGCCTAGCGGCTCGTAAACTGCCATTCAAGACTACATTTGTAACTAAGCAGGTGATGTGATGAAAGCACAAGATCTACGCGAAAAGAGCGTTGAAGAGCTGAACGCTGAGCTACTGAATTTGCTGAAAGAGCAGTTCAACTTGCGTATGCAAGCTGCGACTGGTCAGCTGCAGCAAACTCATACTCTGAAAGCTGTACGCCGTGATATCGCACGTGTGAAAACTGTTTTGACTGAGAAGGCAGGCGCATAATGAGCGACAAAATTCGTACTCAACTAGGTCGTGTTGTTAGCGACAAGATGGACAAGTCTATCGTTGTTGCTATCGAGCGCATGGTGAAGCACCCGATCTACGGTAAATTCGTTAAGCGCACGACTAAAGTACACGCACATGACGAAAACAACGAGTGTGGCATTGGCGACACCGTTGAAATTCGTGAATGTCGTCCACTGTCTAAGACTAAGTCTTGGACTTTGGTGAAAATTGTAGAAAAAGCGAAGATTTAATCTCTCCTTTTCTCGCAATTCAGGCGGCTCCAATTATTTTTGGGGCCGCTTGTTTTTTGACTACCCAATCAAAAAAAAGGGTGGTACAATTCGCGTCCCTTTAAAGAGGCAGCCCGACCCGAGATGGGTCTAGTTTTTTTAATATTTAGCGGAGCACTAACATGATCCAAATGCAAACTACCCTGGATGCAGCTGATAACTCAGGCGCTCGCAGCGTAATGTGTATTAAGGTTCTGGGTGGCTCTCATCGTCGTTACGCCCACGTTGGCGACATCATCAAAGTTACTGTTAAGGAAGCAATTCCTCGCGGTAAAGTGAAAAAAGGTGATGTATTAAAGGCGGTGGTAGTTCGCACCCGTAAAGGCGTACGTCGTCCAGACGGTTCTGTCATTCGCTTCGACCGTAATGCTTGCGTACTGTTGAACAACAACAGTGAGCAACCAATCGGTACACGTATCTTTGGTCCAGTGACTCGTGAACTTCGTAATGCGAAATTCATGAAGATTGTATCACTGGCTCCAGAAGTTCTGTAAGGAGCGGCAACAATGGCAGCTAAAATCCGTCAAAATGACGAAGTAATCGTTCTTGCTGGTAAAGACAAAGGCAAGAAAGGTAAAGTAACGAAGGTTCTGGCAACTGGTAAAGTTATCGTTGAAGGTATCAATCTAGTTAAGAAACATCAGAAACCTGTTCCTGCAATGGGTGTCCAAGGCGGCATCGTTGAGCAAGAAGCAGCAATCGACGTTTCTAACATTGCGATTTTCAACGCAGCAACTGGTAAAGCAGACCGCATCGGTTTCCGTTTTGAAGATGGCAAGAAAGTTCGTTTCTTCAAGTCTAATAACGAAATCGTTTCTAACTAATTAGAAGTAATTTGGAGTTCTACTATGGCGAAACTGCATGATTACTACAAGTCGTCTGTAGTCGCTGAACTGACCAAACAGTTCAGTTACACAAGCGTCATGCAAGTCCCTAGAATTGAGAAAATCACCCTCAATATGGGCGTTGGTGAAGCAATCAACGATAAGAAACTACTCGAAAATGCAGCGTCTGATATGGCGATCATCTCTGGCCAAAAGCCACTGATCACTAAAGCGCGCAAATCTGTAGCTGGTTTCAAAATCCGTGAAGGCTACCCAATCGGTTGTAAAGTAACCTTGCGTGGCGAACGCATGTGGGATTTCTTAGAGCGTTTGATCTCTATCGCTCTTCCACGTGTACGTGATTTCCGCGGTGTTAACGGCAAGTCTTTTGACGGTCGTGGTAACTACAGCATGGGCGTTCGCGAGCAAATCATCTTTCCGGAAATCGACTACGATAAAGTCGATCGTGTACGCGGTCTTGATATCACTATCACGACTACCGCTGGTACCGATGAGGAAGGCCGTGCTCTGCTGGCTGCCTTTAACTTCCCATTCCGTAAGTAAGGTGAAGGGTTACTGTTATGGCTAAACAATCAATGAAAGCACGTGAAGACAAGCGTGCGAAGCTGGTAGCTCAGTTCGCTGAAAAGCGTTCAGCTCTGAAAGCTATCATCAGCGATGTAAACGCATCTGAAGAAGATCGTTGGAACGCGGTTCTTAAACTGCAATCTCTTCCACGTGATTCAAGTCGTTCTCGTCAGCGTAACCGTTGCAACCAAACTGGTCGCCCACACGGTTTCCTGCGTAAGTTCGGTCTAAGCCGTATTAAAGTTCGTGAAGCTTGCATGAAAGGCGAGATTCCAGGACTTCGTAAGGCTAGCTGGTAATTGCCACTTAATCATTTGGAGTAAAGTTTATGAGCATGCAAGATCCGATTTCGGATATGCTGACCCGCATTCGTAACGGTCAGGCAGCAAACAAAGTTGCTGTAAAAATGCCTTCTTCAAAGCTGAAAGTTGCAATTGCTGCACTTCTGAAAGCAGAAGGTTATATCGCTGATTTCGCTGTTGAAGGCGAAGTAAAAGCTGAGTTGGAAATCACTCTTAAGTATTTCCAAGCAAAACCAGTAATCGAGCAAATCAAACGCGTTTCTCGTCCAGGTCTTCGTGTTTACAAGAAGAAAGACGAGCTGCCATCTGTAATGGGTGGTCTAGGCGTTGCTGTCGTTTCCACTTCCAAGGGTCTGATGTCAGACCGCGCTGCTCGTAAAGCAGGTCTTGGCGGTGAAATCATTTGCTACGTAGCATAATTAAGGAGTAGAACATGTCTCGTGTTGCTAAAGCACCTGTCGCTATTCCAGCTGGCGTAGAGGTGAAACTGAACGGCCAAGAGATCACTATCAAAGGTGCTAAAGGCGAACTTTCTCGCGTTTTCCACAAAGGTGTAGTGATCGCACAAGAAGACAACCAACTGACTTTTGGTCCACGTGAAGGCGTAGCCAATGCATGGGCACAAGCAGGTACTGCACGTGCTCTAGTTAAGAACATGGTTGTTGGTGTTACTGAAGGCTTTACTAAGAAACTCGTACTGAAAGGTGTTGGTTACCGTGCTGCTATGAAAGGCAACGCTGTAGGCCTGACTCTGGGTTTCTCTCACCCTGTTGAGCATGAACTGCCAGCGGGTATTAAAGCTGAATGTCCTAGCCAAACTGAAATTGTACTGACTGGTTGTGATAAGCAAGTAGTTGGTCAAGTTGCGGCTGACATTCGTTCTTACCGCGCGCCTGAGCCATACAAAGGCAAAGGTATTCGTTACGCAGATGAAAATGTGCGTAGTAAAGAAGCTAAGAAGAAGTAAGGTAACACTATGGATAAGAAAGCATCTCGCATCCGTCGTGCTACACGTGCACGTCGTAAGATTGCAGAACTGGGTGCAACTCGCCTAGTAGTACACCGTACTCCTCGTCACGTGTACGCACAAGTGATTGCAGCTAATGGCTCTGAGGTTATCGCCGCCGCTTCTACTGTAGAAAAAGCGATCCGTGAGCAAGTGAAATATACCGGTAACATCGATGCAGCGAAAGCAGTGGGTAAAGCTGTTGCAGAGCGCGCTCTTGAAAAAGGCGTAACTGTAGTTGCGTTCGATCGTTCTGGTTTCCAATACCACGGTCGAGTAGCAGCGCTAGCAGATTCTGCTCGCGAAGCTGGTCTGAAATTCTAAGGTAGGGTTGGAAGATGGCTAAAGAACAACAAGTTCAAGCGAATGATTTGCAAGAAAAATTAATCGCAGACTGTC
>TrinityLAB_DN17489_c0_g2_i2 len=3019 path=[1:0-95 2:96-119 4:120-747 7:748-773 9:774-840 10:841-1239 11:1240-3018]
CATTAGGGATAAGAAGTAAACAAAGCGGAGCACTAAGATGATCCAGATGCAAAGTATGCTGGGTGTTGCCGACAACTCCGGCGCTCGCAGGGTCAGGTGTATTAAGGTTCTGGGTGGCTCGCACCGCCGTTACGCCGGCATCGGCGACATCATCAAGGTTTCCATCAAGGAAGCCATTCCTCGCGGTAAAGTGAAGAAAGGTGATGTGTATAACGCGGTGGTCGTACGCACCCGTAAAGGCGTTCGTCGTCCGGACGGCTCTGTCATCCGTTTCGACAACAATGCGGCTGTGTTGCTTAACAACAACCAACAGCCAATCGGTACTCGTATTTTTGGCCCGGTGACCCGTGAACTGCGTAATGAGAAGTTCATGAAGATTGTGTCCCTGGCACCCGAAGTACTGTAAGGAGTCGAACGATGGCAGCTAAAATCCGTCGCGAAGACGAAGTGATTGTTCTTACCGGCAAAGACAAGGGCAAGCGTGGCAAAGTCACTCAAGTCCTGATTGCAAAAGGTAAGGTAATCGTGGAAGGCATCAACCAGGTGAAGAAACACCAGAAGCCGGTACCCGCACTGGGTCAGGCTGGCGGTATCGTCACCAAAGAAGCCCCCATCGATGTATCAAACGTAGCGCTGTTCAACTCTGCCACTGGCAAAGCTGACCGCGTTGGTTTCCGGATTGAAGACGGCAAAAAAGTCCGTTTCTTCAAATCCACCGGCGAACTTGTGAAGTAATTGGAGTTTAACGATGGCGAAACTGCATGATTACTACAAATCCGATGTAGTAAATGAACTGTCCAAGCAGTTCGGTTACAAGACTATCATGCAAGTCCCTCGGATCGAGAAAATCACCCTGAACATGGGTGTTGGTGAAGCGATCTCTGACAAGAAATTGCTGGAAAATGCTGCTGCCGATATGGCTGCCATTTCCGGTCAGAAGCCGCTGATCACCAAAGCTCGCAAATCTGTTGCGGGCTTCAAGATTCGTGAAGGCTACCCGATAGGTTGTAAAGTAACCCTGCGTGGCGAGCGTATGTGGGAGTTCCTGGAACGGCTGATCTGCATCTCCGTACCGCGTATCCGTGACTTCCGTGGCCTGAACGCTAAAGCGTTCGACGGTCGTGGTAACTACTCCATGGGCGTGCGTGAGCAGATCATCTTCCCGGAAATCGACTATGACAAAGTCGATCGCGTCCGTGGTCTGGATATCACCATCACCACTTCCGCGAATACCGATGAAGAAGGCCGTGCTCTGCTGGCTGCCTTTAACTTCCCATTCCGTAAGTAAGGTGAAGGGTTACTGTTATGGCTAAACAATCAATGAAAGCACGTGAAGACAAGCGTGCGAAGCTGGTAGCTCAGTTCGCTGAAAAGCGTTCAGCTCTGAAAGCTATCATCAGCGATGTAAACGCATCTGAAGAAGATCGTTGGAACGCGGTTCTTAAACTGCAATCTCTTCCACGTGATTCAAGTCGTTCTCGTCAGCGTAACCGTTGCAACCAAACTGGTCGCCCACACGGTTTCCTGCGTAAGTTCGGTCTAAGCCGTATTAAAGTTCGTGAAGCTTGCATGAAAGGCGAGATTCCAGGACTTCGTAAGGCTAGCTGGTAATTGCCACTTAATCATTTGGAGTAAAGTTTATGAGCATGCAAGATCCGATTTCGGATATGCTGACCCGCATTCGTAACGGTCAGGCAGCAAACAAAGTTGCTGTAAAAATGCCTTCTTCAAAGCTGAAAGTTGCAATTGCTGCACTTCTGAAAGCAGAAGGTTATATCGCTGATTTCGCTGTTGAAGGCGAAGTAAAAGCTGAGTTGGAAATCACTCTTAAGTATTTCCAAGCAAAACCAGTAATCGAGCAAATCAAACGCGTTTCTCGTCCAGGTCTTCGTGTTTACAAGAAGAAAGACGAGCTGCCATCTGTAATGGGTGGTCTAGGCGTTGCTGTCGTTTCCACTTCCAAGGGTCTGATGTCAGACCGCGCTGCTCGTAAAGCAGGTCTTGGCGGTGAAATCATTTGCTACGTAGCATAATTAAGGAGTAGAACATGTCTCGTGTTGCTAAAGCACCTGTCGCTATTCCAGCTGGCGTAGAGGTGAAACTGAACGGCCAAGAGATCACTATCAAAGGTGCTAAAGGCGAACTTTCTCGCGTTTTCCACAAAGGTGTAGTGATCGCACAAGAAGACAACCAACTGACTTTTGGTCCACGTGAAGGCGTAGCCAATGCATGGGCACAAGCAGGTACTGCACGTGCTCTAGTTAAGAACATGGTTGTTGGTGTTACTGAAGGCTTTACTAAGAAACTCGTACTGAAAGGTGTTGGTTACCGTGCTGCTATGAAAGGCAACGCTGTAGGCCTGACTCTGGGTTTCTCTCACCCTGTTGAGCATGAACTGCCAGCGGGTATTAAAGCTGAATGTCCTAGCCAAACTGAAATTGTACTGACTGGTTGTGATAAGCAAGTAGTTGGTCAAGTTGCGGCTGACATTCGTTCTTACCGCGCGCCTGAGCCATACAAAGGCAAAGGTATTCGTTACGCAGATGAAAATGTGCGTAGTAAAGAAGCTAAGAAGAAGTAAGGTAACACTATGGATAAGAAAGCATCTCGCATCCGTCGTGCTACACGTGCACGTCGTAAGATTGCAGAACTGGGTGCAACTCGCCTAGTAGTACACCGTACTCCTCGTCACGTGTACGCACAAGTGATTGCAGCTAATGGCTCTGAGGTTATCGCCGCCGCTTCTACTGTAGAAAAAGCGATCCGTGAGCAAGTGAAATATACCGGTAACATCGATGCAGCGAAAGCAGTGGGTAAAGCTGTTGCAGAGCGCGCTCTTGAAAAAGGCGTAACTGTAGTTGCGTTCGATCGTTCTGGTTTCCAATACCACGGTCGAGTAGCAGCGCTAGCAGATTCTGCTCGCGAAGCTGGTCTGAAATTCTAAGGTAGGGTTGGAAGATGGCTAAAGAACAACAAGTTCAAGCGAATGATTTGCAAGAAAAATTAATCGCAGACTGTC
>TrinityLAB_DN17489_c0_g2_i1 len=3977 path=[0:0-1057 2:1058-1081 3:1082-1237 5:1238-1798 10:1799-2197 11:2198-3976]
TCTAAGTTCCGTAAGGTTCAGACTGGTCGTAACCGTGGTCTAGCGAAAGGCACTGAAGTCAGCTTCGGTAGCTTTGGTCTTAAAGCTATTGGCCGTGGTCGTCTGACTGCTCGTCAAATCGAAGCGGCACGTCGTGCTATGACGCGTCATATCAAGCGTCAAGGTAAAATCTGGATCCGTGTGTTCCCAGACAAACCAATCACAGAAAAACCACTAGAAGTTCGTCAAGGTAAGGGTAAAGGTAACGTTGAGTACTGGGTAGCCCAAATCCAACCTGGTAAGGTTATGTACGAAGTTGATGGTGTACCTGAAGAATTGGCGCGTGAAGCGTTCCGCCTAGCGGCTCGTAAACTGCCATTCAAGACTACATTTGTAACTAAGCAGGTGATGTGATGAAAGCACAAGATCTACGCGAAAAGAGCGTTGAAGAGCTGAACGCTGAGCTACTGAATTTGCTGAAAGAGCAGTTCAACTTGCGTATGCAAGCTGCGACTGGTCAGCTGCAGCAAACTCATACTCTGAAAGCTGTACGCCGTGATATCGCACGTGTGAAAACTGTTTTGACTGAGAAGGCAGGCGCATAATGAGCGACAAAATTCGTACTCAACTAGGTCGTGTTGTTAGCGACAAGATGGACAAGTCTATCGTTGTTGCTATCGAGCGCATGGTGAAGCACCCGATCTACGGTAAATTCGTTAAGCGCACGACTAAAGTACACGCACATGACGAAAACAACGAGTGTGGCATTGGCGACACCGTTGAAATTCGTGAATGTCGTCCACTGTCTAAGACTAAGTCTTGGACTTTGGTGAAAATTGTAGAAAAAGCGAAGATTTAATCTCTCCTTTTCTCGCAATTCAGGCGGCTCCAATTATTTTTGGGGCCGCTTGTTTTTTGACTACCCAATCAAAAAAAAGGGTGGTACAATTCGCGTCCCTTTAAAGAGGCAGCCCGACCCGAGATGGGTCTAGTTTTTTTAATATTTAGCGGAGCACTAACATGATCCAAATGCAAACTACCCTGGATGCAGCTGATAACTCAGGCGCTCGCAGCGTAATGTGTATTAAGGTTCTGGGTGGCTCTCATCGTCGTTACGCCCACGTTGGCGACATCATCAAAGTTACTGTTAAGGAAGCAATTCCTCGCGGTAAAGTGAAAAAAGGTGATGTATTAAAGGCGGTGGTAGTTCGCACCCGTAAAGGCGTACGTCGTCCAGACGGTTCTGTCATTCGCTTCGATCGGAATGCAGCTGTTCTTTTGAACAACAACCTGCAGCCGATTGGTACTCGTATCTTTGGACCAGTGACACGTGAATTGCGTAATGAGCAATTTATGAAAATTGTCTCGCTGGCACCAGAAGTACTGTAAGGAGCTTCAAAATGGCAGCTAAAATCCGTCGTCAAGACGAAGTAATCGTATTAGCAGGTAAAGACAAGGGCAAGCGTGCTAAAGTTGCTCAAGTATTACCTACTGGTAAGTTAATTGTTGAAGGCATCAATCTTGTCAAAAAACACCAAAAGCCAAACCCACAACTGGGTGTAGCCGGTGGTATTGTTGAGAAAGAAGCACCGATTCAAGCATCAAATGTTGCGATCTTTAACCCTGTCACAGGCAAGGCGGATCGTGTTGGTTTCCGATTTGAAGACGGCAAAAAAGTTCGTTTCTTTAAATCGAACAGTGAACTCGTTAAGTAACTGGAGTAAACGATGGCGAAACTGCATGATAAATATCAAGAGACTGTTGTCGCTGAACTGACTCAAAAGTTCGGTTATACCAGTGTCATGCAAGTCCCTCGGATTGAGAAAATCACCCTGAACATGGGTGTTGGTGAAGCGATCTCTGACAAGAAATTGCTGGAAAATGCTGCTGCCGATATGGCTGCCATTTCCGGTCAGAAGCCGCTGATCACCAAAGCTCGCAAATCTGTTGCGGGCTTCAAGATTCGTGAAGGCTACCCGATAGGTTGTAAAGTAACCCTGCGTGGCGAGCGTATGTGGGAGTTCCTGGAACGGCTGATCTGCATCTCCGTACCGCGTATCCGTGACTTCCGTGGCCTGAACGCTAAAGCGTTCGACGGTCGTGGTAACTACTCCATGGGCGTGCGTGAGCAGATCATCTTCCCGGAAATCGACTATGACAAAGTCGATCGCGTCCGTGGTCTGGATATCACCATCACCACTTCCGCGAATACCGATGAAGAAGGCCGTGCTCTGCTGGCTGCCTTTAACTTCCCATTCCGTAAGTAAGGTGAAGGGTTACTGTTATGGCTAAACAATCAATGAAAGCACGTGAAGACAAGCGTGCGAAGCTGGTAGCTCAGTTCGCTGAAAAGCGTTCAGCTCTGAAAGCTATCATCAGCGATGTAAACGCATCTGAAGAAGATCGTTGGAACGCGGTTCTTAAACTGCAATCTCTTCCACGTGATTCAAGTCGTTCTCGTCAGCGTAACCGTTGCAACCAAACTGGTCGCCCACACGGTTTCCTGCGTAAGTTCGGTCTAAGCCGTATTAAAGTTCGTGAAGCTTGCATGAAAGGCGAGATTCCAGGACTTCGTAAGGCTAGCTGGTAATTGCCACTTAATCATTTGGAGTAAAGTTTATGAGCATGCAAGATCCGATTTCGGATATGCTGACCCGCATTCGTAACGGTCAGGCAGCAAACAAAGTTGCTGTAAAAATGCCTTCTTCAAAGCTGAAAGTTGCAATTGCTGCACTTCTGAAAGCAGAAGGTTATATCGCTGATTTCGCTGTTGAAGGCGAAGTAAAAGCTGAGTTGGAAATCACTCTTAAGTATTTCCAAGCAAAACCAGTAATCGAGCAAATCAAACGCGTTTCTCGTCCAGGTCTTCGTGTTTACAAGAAGAAAGACGAGCTGCCATCTGTAATGGGTGGTCTAGGCGTTGCTGTCGTTTCCACTTCCAAGGGTCTGATGTCAGACCGCGCTGCTCGTAAAGCAGGTCTTGGCGGTGAAATCATTTGCTACGTAGCATAATTAAGGAGTAGAACATGTCTCGTGTTGCTAAAGCACCTGTCGCTATTCCAGCTGGCGTAGAGGTGAAACTGAACGGCCAAGAGATCACTATCAAAGGTGCTAAAGGCGAACTTTCTCGCGTTTTCCACAAAGGTGTAGTGATCGCACAAGAAGACAACCAACTGACTTTTGGTCCACGTGAAGGCGTAGCCAATGCATGGGCACAAGCAGGTACTGCACGTGCTCTAGTTAAGAACATGGTTGTTGGTGTTACTGAAGGCTTTACTAAGAAACTCGTACTGAAAGGTGTTGGTTACCGTGCTGCTATGAAAGGCAACGCTGTAGGCCTGACTCTGGGTTTCTCTCACCCTGTTGAGCATGAACTGCCAGCGGGTATTAAAGCTGAATGTCCTAGCCAAACTGAAATTGTACTGACTGGTTGTGATAAGCAAGTAGTTGGTCAAGTTGCGGCTGACATTCGTTCTTACCGCGCGCCTGAGCCATACAAAGGCAAAGGTATTCGTTACGCAGATGAAAATGTGCGTAGTAAAGAAGCTAAGAAGAAGTAAGGTAACACTATGGATAAGAAAGCATCTCGCATCCGTCGTGCTACACGTGCACGTCGTAAGATTGCAGAACTGGGTGCAACTCGCCTAGTAGTACACCGTACTCCTCGTCACGTGTACGCACAAGTGATTGCAGCTAATGGCTCTGAGGTTATCGCCGCCGCTTCTACTGTAGAAAAAGCGATCCGTGAGCAAGTGAAATATACCGGTAACATCGATGCAGCGAAAGCAGTGGGTAAAGCTGTTGCAGAGCGCGCTCTTGAAAAAGGCGTAACTGTAGTTGCGTTCGATCGTTCTGGTTTCCAATACCACGGTCGAGTAGCAGCGCTAGCAGATTCTGCTCGCGAAGCTGGTCTGAAATTCTAAGGTAGGGTTGGAAGATGGCTAAAGAACAACAAGTTCAAGCGAATGATTTGCAAGAAAAATTAATCGCAGACTGTC
>TrinityLAB_DN17489_c0_g3_i1 len=1460 path=[0:0-1459]
AGCTAATATGAGCATGCAAGATCCTATTGCGGATATGTTAACCCGTATTCGTAACGGCCAAGCTGCTAACAAAGTATCTGTGAAGATGCCTTCTGCTAAGCTGAAAGTCGCTATTGCGAAACTGCTTAAAGAAGAAGGTTACATCGCTGATTACGCCGTAGCAGATGAAGCCAAGCCTGAATTGGAAATTACGTTAAAGTACTTCCAAGGCCAACCAGTCGTTGAGACTATCCAGCGTGTAAGCCGTCCTGGTCTTCGTATTTACAAAGGTAAAAACGAACTTCCTAAAGTGATGGGCGGACTGGGTGTCGCAATTGTGTCCACTTCTAAAGGCCTGATGACTGATCGTGCCGCCCGCCTTGCAGGCATGGGTGGCGAGGTTATCTGCTACGTAGCATAAGGAGCTAGGAATGTCTCGTGTAGCAAAAGCACCAGTATCTATTCCAGCTGGCGTAGAGGTGACCTTAAACGAACAGACCCTGACCGTCAAAGGCGCGAAAGGAAGTCTGACTCGAGTGATCAACAATGCGGTCAATGTTGTTATTGAAAATGGCGTGATCAAATTCCTTCCTGTTGAGGGCGCTGTTGGCGCTTGGGCACAGGCTGGTACAACACGTGCATTAGTAAACAACATGGTTGTTGGTGTATCTCAAGGTTTTGAGCGTAAATTAAAGTTAGTTGGCGTTGGTTACCGTGCGAAACTCGTCGGTGCTGACATTGACCTGACTTTAGGTTTCTCTCATCCGTTAGTACACAAACTGCCCGCAGGCGTTACTGCAGAGTGCCCTAGCCAAACTGACATCGTCCTACGTGGCGTTGATAAACAGTTAATTGGCCAAGTCGCTGCTGAGATTCGCGGATATCGTCCACCAGAGCCATACAAAGGCAAGGGTGTTCGCTATGACGACGAAGAAGTACGCCGTAAAGAGGCTAAGAAGAAGTAGGTAACGCGATATGGATAAGAAAACATCTCGCTTACGTCGCGCTATTCGCGCTCGTAAGAAGATCCAAGAGCTGGGCGTGAACCGTCTGGTTGTACATCGTACACCGCGTCACATTTATGCTCAGGTGATCAATCCTGAAGCTCAGGTGGTGGCAGCTGCTTCAACCGTGGAAAAAGCGGTTAAAGAGCAACTGAAGAGTACCGGTAACGTAGACGCGGCTAAAGCAGTAGGTAAGTTTGTTGCTGAGCGCGCGATCGAAAAAGGCGTAACGAATGTTGCGTTCGATCGTTCTGGTTTCAAGTATCACGGTCGTGTAGCTGCTCTAGCAGATGCTGCTCGTGAAGCTGGCCTCCAGTTCTAAGGGGTTATAAAAATGGCTAAATTAGAAGCTCAGCAAAAAGACGATCTGCAAGAGAAATTAATTGCAGTTAATCGTGTTTCTAAAGTAGTTAAGGGCGGTCGTATCTTTAGCTTCACAGCACTAACAGTAGTGGGTGACGGTAATGGTAAGGTCGG
>TrinityLAB_DN17567_c0_g1_i3 len=776 path=[0:0-194 1:195-201 4:202-337 5:338-349 6:350-687 7:688-723 9:724-724 11:725-775]
TTGTCACGTCTCTGATGGTGTGTCTGTGTGTTTGTTGTCACGTCTCTGATGGTGTGTTTGTGTGTGTGTGTGTGTGTGCTGATGACGGTAGTGGTGTTTAGTGATGTCACAGCCCTCTTTGCATGTTTAAAGTGAATAACTGTGTTTACAGACATTGTTTCTAACACACACACACACACACACACACACACACACGCACACGGCGCTCGAGGCTCAGTGAAGAGGCTCTACGGTGTCCACATCAGATTAGATGTACAGACGTGATTATAAAGTGTTCGTATAATATTAGCATTTATCCACCGTCCTGTGAACTGATGATCCTCCAGGTGATCCTCCAGGTGATCCTCCAGGTGTTGTGTTGAGCCGTATTCACTCTGTCTCCATTATTATCCTCTGCAGAAACTCTCTCTCTGTCTCTATATATATATATCAGAGTAGATCTGTCAGGCATTAGGTCATCAGACGCTTGAGAAATGAGTTTATTTCAGATTAACTCTGACGGCCAGCAACTTCCTGATTAACCTGAACATGGAGTATCATGAAGAGACGTCACGAGGAGACCAGATAACCCAGATGTGGATCAGTGGATGATGACACCGGCTGGAGGATATTCCATACAGAATCACATCAGGCTCAGAATCCGGCGTCATGCAGGACGAGTGTGTGAGGGATGCGGCAGGGCTGGGTTAGTGTGTGTGTGTGTGTGTGTGTGTGTGTGTGTGTGACTGTCTCTTATACACATCTGACGCTGCCGACGATACACGTTGAGTGTAGAT
>TrinityLAB_DN17554_c0_g1_i1 len=2233 path=[0:0-2232]
ACCAAACACAACAAAACTATGAAAATTTTCAAGAAGAAAACACGATGGATGCGATGATTGCACAGGCGGAACAGTACGATGGAACAAGGTTTTCGTGGAATATGTGGCCAGTGGTCGCACCCAAAAATGATGCCGTGCCAATTGCTTGTTTGTACAACATGAAACAAGCTTGTCCTACGCTTGAATATGAGCCTATTTTATGTTCGAAGTGTTTGTCAGCCATTCACATGTGGTCGTATTTGGACCAAAACTCTCAAACGTGGACATGCAATTTTTGTCAAACCAGAAACTATTTTCCAAAAGAAATTGACATGAACGTATATTTAGAGGCACAGGGAAATTGCACAACAATTGAACACGTCTCACAAAAAACATCTGCATTTCCACCCGTGTTTTTGTTCATTATTGATACGTCCACGTATGATCAAGAAAGGCATGAAATGATGATACGAACCATTTTGAAAGCAGTTGAGTTGCTTCCAGAAGACTCAATGATGGGACTGATTACATTTGGAACGAACGTAAATGTTCACTCATTTTCAAACGAGCCACTTAAAACAATCTACCAATTTTCAGGTGATTTTACTTACGCAAAAAAGAACGTTAGGGGAATGGAGGATTTGAGAATGTTTTTGGTTAAAAAGAGTGAAAAACTCAACGAGTTTATCGAGGCAGTAAAAGAACTCAAAAAAGACCCATTTCCGGTGCTTGACGGCTACAAGCCAAACAGGTGCACAGGTGCGGCAATTTCATTTGCATGCAGTTTTTTGGAGGGGCCTTTCATTGACAACCCTGTGAAATACATGTTGTTCACGCAAGGTCCGTGTACGTACGGCCCAGGAATGACAAGCACAAAAGAGATTTCAACAAGTGAGAAAGTTGATTTGGACAAAGCAACAGAGTTTTACACCGAGCTTGGAATGAGATTGAACGACATGGGCCATTCGTTGGATATCTATGGCTTGACAATTGCAGACATTGGCTTTGAGCAAATGAAACCAGTTACCAGCGGGTGCGGGGGAAACATTGTTCTGGGCCAAGATTTTGAAGAAAGAATTGTTACAAAAACACTTGAAAGGATCTTTATGCGTGAAACAGAAGGATCTGATTTGCTCAGTTTTGGTTTCAACGCAAAAATGACCGTCAGGTGCTCAAACAACGCAAATTTTAAAATGTACCTGGGAGAGGGAAGAAGCAAAGGGGTGAGGTGGAGAGCTGGTTGCATAATGCCAGACACAAATTTAACGCTTTTGTTTGAACCAAATGAAAAGACAAAGCCAAACGAATACGCTTTTGTGCAGATAAAAACTGTTTACACCCGTTCTGACCGAGTTATTGTCACCAGGGTGACCACCTTTAACAAACTTTTCACCAACGACAAAATGCAGCTGTGCTCAAGTTTTGACCAAGAAGCAGCGTGTGTGGCCCAGTCGCGTGTTTTTTGTAAAATGCCATTTGAGAACATTTTTGATTTGGAGACTGCAATAGACAAACATTTGATAAGGTTCACCAAGAAATATGCAACGTGGGAAAGAAACAACTTGGAATCGTTATTTTTGCCACCAACCATGCAATATTATTTAAACTTCATGTTTTTCTTCAGGCGGAGCTTTGTCATCCAAAAAGACGGAATTTCACTGGACGAGTCCGCTTATTTTAAAACGTTGGTTTACAAGCTCAAACCATCGGACGCTATTAAGCTGATAAAACCACAGATGTTTTCGTATTCTTACAGAGGAGAAATTGAACCCGTCGAACTGAGCACCGAAGCAATGAGCGACGATGTCATTTTGGTGCTCGACTCATTTCACAATGTAGTGCAATGGCAGGGGATGAACGTGTTTAATTGGATCAAGGAGGGCGTTCAAAACAACCCTGAATACGCGTTTTTCAAAGAAGCGTTGGCTACGGTGGAAAAAGACTGCGAAGAAATGATGGAAAACAGAACGCCTGTGCCGCAGTACAAGAAAACGGCCGCAGGAAAAAGCCAGGAGAGAATTCTTATGACCTATTTGTGCAGCTCGGGCGGAGTAGCAAACAAAACACAAAAAATTGACTACACCAGGTTCTTTTCCGCTCTTTGCAAGCACATCATTGCATCAGACTAAACCATTTTTAAGTAAAAATTTACAGCCATTAAAACGAATAAAAAGTTTTTTACAAAATTTTACCCTACAGACGATGACAGCAAAACAGACAACTGAGCACAAAACGGAGATCATTAAAATATTAG
>TrinityLAB_DN17642_c0_g1_i7 len=1207 path=[0:0-54 2:55-59 4:60-62 6:63-885 7:886-1148 8:1149-1149 10:1150-1206]
AGACGGCATACGAGATCTTAAGCCGTGACTGGAGTTCAGACGTGTGCTCTTCCGATCTGCTCGATCTCGGATGAACAGGACTCAATAGGTGGATGGGCCTTTTCATGGTAGTATTACAGCTGAAAGAGCATGTGGAAATATTTGACCATACATCTACCTGACCATGCCTAATTTAATTAATTTAATATTTGTAAGAAAGTCGCTCCGTATTAACAGAAAAGGATGCTTTTTTAGTTGAAGATTGGAGGAAGTGGAGAAGAGATGACAGAATGGATGCAACCAGGAGGAACATATTCACTTACAGATTAAATATGGTTTTAGAAATACATTTATTTGTTCTTTTCTGTTTAGTTTTTTTCATTTCAGCGTTTTTTAAGAACAAGATGAATTTTTATATTTTTTACACTAAAGTCTAATAGTTCTGTTGGGAATCCTTTTTATAACCCTTAAATCCTGAGGCTTTGCCATCCCTGAGGAATCATTTTATAGTTTTACCATTCTCAAGATATTCTCTAGTAAAATATAACGTGATACTGTGGCTGAAACAGGAAAATAAAACAGAATTAAACAAGATATTCTCAATCGAAGTTTTTCTTTCAAAGCGGAAAACGTTGTGTTAGCAGCGGGAGTAAAAACCCTGGAGCAAATTGGAACCTCGTCACTGATGAAGATAAATTAGCGACCCTGCTGTCTGAGTTTCTGCTCCTGTTGTGTGAAAGCAGCTGCTTTTGAACTGTGACAAACTCAAACTGTGACGAACCATGTTAACTCAGTGTTTCATCTATCGGAGGATACCTTCCTCTTTCTCACCTCATCAGCTCTTTCTATGTCTCATCTGCCTGCGGCGCCCCTTATCTCCCCTGCCATGCCCTCCCTCTCCCCTGCATCAGTTCTGCTCCTGAAAAAGGACGCGACCAAAATATAATTACATCTCAGAATTTGTTAGGGGAAAGTGAGATCATAGGAGCACGACTTCTATCGTTCTATCAGTTCATTTTATTTGTAGGTAGACTTATCTTCAAACTGGCCTTGTAGATAAAGCAGCTTCGTTTTCATGTCCTGACTCTGTTGCTGCTGTAGCAACAAGAGAGATATCCTTTCGCCCATCCTCCTGGCTCACATTTGGAAAGCACACCTTTTTTTCCTCCCAGATCGGAAGAGCGTCGTGTAGGGAAAGAGTGTGGTCACGAGTGTAGATCTCGGTGGT
>TrinityLAB_DN17642_c0_g1_i1 len=2341 path=[0:0-54 2:55-59 3:60-747 5:748-750 6:751-1573 7:1574-1836 9:1837-2340]
AGACGGCATACGAGATCTTAAGCCGTGACTGGAGTTCAGACGTGTGCTCTTCCGATCTGCATAATTATCCTTAGGTCTGACCCAGTTTGAGCCAAGCCTCATCTGTTAGACAGATGGCCCTCACTTTTAACTTCAACATATCGCGGTACAAACAGAGAGATATGTGGTTGACTAAGTGACGGCAAGGTGACTTTCACCCCCAGGGTTGAGCATCGGTATGCCGTGCATGCGCTCACGTGCTGCTGTGGGCGTCATGGCAAAACATTTCGATTACAGCCCAAAGGACATTGTTCCAGGCGAGAGAAGATGCTTTTCCCCGGAAAGGTCGTCTTGTCACCCTGCCTCTTTGAAACTGTTCTGCCACTACGACACCACCAGCTATAGGACGGAGCGGAAGGAGGAGAGATGAACTGTGATGCGGGTGTTGCTCTCAATTTACCAGTCCGTCTATGTTCCAGCCCTCACGTGTGGTCAGATGTTGATCCTGTGGTCCTCCACAGGGTTGCTGGAGTAGAGCTGGTGCGGCTCAGGCATCTGATCTTGGTGCTTCGATGTAATTTCACAACAAGATTCTCTAGTGACATTCCACTGTGAGGAGGTCCCAGGACAGTCTCAGGACATGCTGAAGAGACTATAAACAGCCCTTCAGGGCTGGAAACCTCTTTTCAGTTCCCCAGAAGGATATGGAGAGAGTTGTTGTTGGAGTGGGAGTTCTGGATTTTCCTCCTGGACCTTCTACCCCTGCGGCCCAATCTCGGATGAACAGGACTCAATAGGTGGATGGGCCTTTTCATGGTAGTATTACAGCTGAAAGAGCATGTGGAAATATTTGACCATACATCTACCTGACCATGCCTAATTTAATTAATTTAATATTTGTAAGAAAGTCGCTCCGTATTAACAGAAAAGGATGCTTTTTTAGTTGAAGATTGGAGGAAGTGGAGAAGAGATGACAGAATGGATGCAACCAGGAGGAACATATTCACTTACAGATTAAATATGGTTTTAGAAATACATTTATTTGTTCTTTTCTGTTTAGTTTTTTTCATTTCAGCGTTTTTTAAGAACAAGATGAATTTTTATATTTTTTACACTAAAGTCTAATAGTTCTGTTGGGAATCCTTTTTATAACCCTTAAATCCTGAGGCTTTGCCATCCCTGAGGAATCATTTTATAGTTTTACCATTCTCAAGATATTCTCTAGTAAAATATAACGTGATACTGTGGCTGAAACAGGAAAATAAAACAGAATTAAACAAGATATTCTCAATCGAAGTTTTTCTTTCAAAGCGGAAAACGTTGTGTTAGCAGCGGGAGTAAAAACCCTGGAGCAAATTGGAACCTCGTCACTGATGAAGATAAATTAGCGACCCTGCTGTCTGAGTTTCTGCTCCTGTTGTGTGAAAGCAGCTGCTTTTGAACTGTGACAAACTCAAACTGTGACGAACCATGTTAACTCAGTGTTTCATCTATCGGAGGATACCTTCCTCTTTCTCACCTCATCAGCTCTTTCTATGTCTCATCTGCCTGCGGCGCCCCTTATCTCCCCTGCCATGCCCTCCCTCTCCCCTGCATCAGTTCTGCTCCTGAAAAAGGACGCGACCAAAATATAATTACATCTCAGAATTTGTTAGGGGAAAGTGAGATCATAGGAGCACGACTTCTATCGTTCTATCAGTTCATTTTATTTGTAGGTAGACTTATCTTCAAACTGGCCTTGTAGATAAAGCAGCTTCGTTTTCATGTCCTGACTCTGTTGCTGCTGTAGCAACAAGAGAGATATCCTTTCGCCCATCCTCCTGGCTCACATTTGGAAAGCACACCTTTTTTTCCTCCCTTTTCTTTGAAGGAAGAGCTTCTACACGCTCTAAAAATCACTTGACCAGTCAACAGCGGCTGCAGGCTTTTCATTTGCTCGCTATACTCTTATCCTTAAAATCTTCCCCAGCCAGAAAGCTCAAGGTAGATGTGGTACCTTATTAATGCACACAGCAACCAACTATGAATAAATGACTTGATGGGGTTTTAATACACGACTGTAAACAGATATATTTCTTTTTTTTTCCCTCCTCCTGTTTGCAAAAAGTAGAGAAAATCCTTGTACATCGCTGCACGTTTCTCCCTCTAATGCTTGAAAGCCACAGAGTGTGAGCTGCTTTTTTTTTCTTAACTCAAGTCAATTTTGGGAGTCACATTCATCCGGTGTCTTGTTTTGTTCCATTTTTTCTGTGTCGTTGTGCAGGGTGGGAGTCTGAGGGCTGCCACAAAGAGTTTGACCTTACATACTACCTTTCTGACAGCCAAGCCCCGCTGCTGCAAGCAAGCCGTGCGCTCACAGTGA
>TrinityLAB_DN17685_c1_g2_i1 len=557 path=[0:0-50 2:51-556]
ACGCGATGACAGACAGGGTCTCGTGGGCTCGGAGATGTGTATAAGAGACAGTCTTTCTTTTGCTGTCTGTCGATCTGTGTGTCTTAATCTGTCAGTCTATCCGTCTGTCTGTCTGTCTGTAAGTCTATCCGTCTGTCTTTCTCTCCGTCTCTCTTTTAGTCTGTCTCTCTTTCTTTCAGTCCATCTTTCTTTCTCTTTTTTCTGTCTGTTTTTCTCTTGTTTTTCTGTCTCTTTTTTATTTTTCTTACTCTCTTTTTGTCTGTCTTTCTTTCTACTTTTCTTTCTGTCCACCTGTCTGTCTGCATGTCTATCTTTATTCTTTCTGTTCATCTTTCTCATTTTTTCTTTCTCTTTCATTCTGTCGGTCTCTTTCTCTCCATCAGTCTGTCTTGCTCTCTGTCTGTTTCTGTCTTTCTGTTCATCCGTCACTCTTTTTTCCTCTTCATCTGTTTTGTCACTCTTTCTCTTTTGTCTCTCTCTCCATCTGTCTGTTTTTCTCCTCGTCTGTCTCTCTCTCTCTCTCTCTCTCCTCCAAGTTCTCTTTGCTTTATTGTCGC
>TrinityLAB_DN17673_c0_g2_i1 len=685 path=[0:0-60 2:61-684]
AGACGGCATACGAGATACATGGTGTCGTCTCGTGGGCTCGGAGATGTGTATAAGAGACAGTGTCCAGATTTCATAGTTGAAGTTCGGTTGAGTGTGGTTTAGTTTTTACGGCTGATCGGTGCGCAGCTTCACAAGATCCAAACCAAGCAAGCCAGTGGCAGTGGTGATATGGTTCAGCATGATAAACACATTTACTGAATATATTTCTTGTTGTGTATCAGAAAAGTCATGTGATTTATTTTATTTATTTATTTTTGAAGATCATCAACAGATGATGTGGTTAACTAGACTAACCAGAATCTCTTATGGTGTTGTGCAGACACATGACAGAAAGTCCATCCCTAAAATGACTTTGTAGTTACCTACAAGTAGTGTTGAATAAGTTGATAATAATTAATTGCCGATTTTAGTTGCATCAATTATTTTAAATTACTTTTCTAATTACTACATCTGAATAGTAATTTAGTTACTCAATGCATAGACAATAGAAATCAACTATTTAATTCCAATTTAAATCAAACTCTGCATTTTAGCTTTATTATTTAATAAAAAATAAAGTTCTTTTATTTAACAAACTTAATCTGTATAAAAAAGTAAAGTAACATTAATAAATGTTACCATATTTCATACCGTATATTAATATATTGTAAAGGGTATTAATTCATTATTTAATAAACTTCGGGCT
>TrinityLAB_DN17730_c0_g6_i1 len=1166 path=[0:0-1165]
CTGAACTTCATCAAGGGCGTGGTGGACAGCGAAGACTTGCCGCTGAACATCAGTCGCGAGATGCTGCAGCAGTCGAAGATCCTGAAGGTGATCCGCAAGAATCTGGTCAAGAAGTGCCTGGAGCTGTTCGGCGACCTGGCCGAAGACAAGGAGAACTACAACAAGTTCTACTCGCAGTTCTGCAAGAACCTGAAGCTGGGTATCCATGAAGACTCGATGAACCGCAACCGGCTGGCCGACCTGCTGCGCTATCAGACCAGCTCGTCGGGCGAGGAGCAGTGCTCGCTGAAGGACTACATTGGTCGGATGAAGGAGAACCAGACGTGCATCTATTACATTGCCGGCGAGAGCGTCGAGGCGGTCAGCAACTCGTCGTTCGTCGAGGCGGTCAAGCAACGCGGCTTCGAGGTGGTCTACATGGTGGACGCGATCGACGAGTACGTTGTGCAGCAGCTGAAGTCGTACGAAGGCAAGAATCTGGTGTCGGTGACGCGCGAGGGTCTGGAGCTGCCTGAGACGGACGACGAGAAGAAGAAGCGCGAGGAGAACGAGGCCAAGTACGAGGAGCTGTGCAAGGTGGTCAAGGAGATTCTGGACAAGAAGGTCGAGAAGGTGACGGTCAGCAACCGTCTGGTCAACTCGCCCTGTTGCATCGTTACCGGTCAGTTCGGCTGGTCGGCTAACATGGAGCGCATCATGAAGGCGCAGGCCCTGCGCGACAGCTCCACAATGGGCTACATGTCGGCCAAGAAGCATCTGGAAATCAACCCCAACCATTCCATCATTGCCGAGCTGCGCGATCGTGTTGCCAAAGACAAGAGTGACAAGACTGTCAAGGATTTGGTGGTGTTGCTGTTCGAGACCAGCCTGTTGTCCAGTGGCTTTACTCTGGAAGATCCGCAGGTTCATGCACAGCGAATCTACCGTATGGTCAAACTGGGACTAGGTCTTGAAGACGACGAAGCCGCTGAACCGCTGGTCGAGGCTACCGAAATTCCCGCGTCCGGTTCTGCCGTGGAGACGGACGAAAATCGCATGGAAGAGGTGGACTGAATGTGCTCACTGCATTGGTCATTGCCCACGTATTCTGCTTATTCTGTCTTAACTCACGAACAGCGATTAGTTATTAATATAAATTCTTAACCCGGTAGATCGGAAGAGCGTCG
>TrinityLAB_DN18131_c0_g1_i5 len=678 path=[1:0-51 2:52-587 3:588-607 5:608-608 6:609-677]
ACGAGATGACAGACAGGGTCTCGTGGGCTCGGAGATGTGTATAAGAGACAGTCAACTAACCCAGATAGTGTACCGGACCCGTGTTTGACAGTAATGCTGTTGTAAATGAAGTGTAGATGGGACACGTGAGCTGGGCTAAGCCTGAGTTATTCTAGAGGACTGTAGTCAGGTACATCTGTAATAATGGCCTCTGATCAGAGATAAGATTACCTGAAAGGGGACCGCTAAGGGGACTAATCTAAAATACTATAGAGTGAGCGAGCACACGAGCGGCCATCTGAAGCATTCGCCAGTTCCCTCTGTTCAATGATCAACACTGACGAGAGCGAGACGGCGAGGAGCGGCACGAGCACCCGAATGAACACATGTAACAGTTACAGGTGACGACGAAAGGGTCGAACATCCATCTACACTATATACTGACATCAGATCAGATAAAGCCAAAGATCTGAATAATCTAACCCTGCTCATACTCCAGCTGCAGTCAGACACCAGTTACAGTTCAACTGAGACAACACGGGACCGCCCAACACACCGTCAACCTGCTTCTGCTTCACACTGACTCTGTGTGTGTGTGTGTGTGTGTGTGTGTGTGTGTGTGTGTGTGTGAGACTGTCATGTACTAGTTTGATCATTTCTAACACATTTTTGTTTATGTGTGTGTGTGTGTGTGTGTGT
>TrinityLAB_DN18538_c0_g1_i1 len=2496 path=[0:0-489 2:490-2495]
GCCGGCGAGATGCGCTTCACCGACACTCGCAAGGACGAGCAGGAGCGGTGCATCACGATCAAGTCGACGGCCGTGTCCATGTATTTCGAGCTGAACGAGCGTGACGTGCAGTACGTCCGCGGCGACAACCAGATCGAGATGGAAGAACGGGGCGGACAGAAGCTGCCCTTCCCGGGCTTCCTGATCAACCTGATCGACTCGCCCGGCCATGTCGACTTCAGCAGCGAAGTGACCGCCGCGTTGCGCGTCACCGACGGCGCCCTGGTCGTGGTCGACTGCGTCAGCGGCGTCTGCGTCCAAACGGAGACCGTCCTGCGCCAGGCCATTGGCGAGCGCATCAAGCCCGTACTGTTCATGAACAAAATGGACCGTGCCTTGTTGGAACTGCAGCTGGACACCGAAGAGCTGTTCCAGACGTTCCAGCGCATCGTCGAAGACACCAACGTCATCATTGCCACCTACGGCGAAGAGACCGGCCCGATGGGTCAGATCATGGTCGACCCGGCGCTGGGCAGCGTCGGCTTTGGATCCGGTCTGCACGGCTGGGCGTTCACGCTCAAACAGTTCGCCGAAATGTACGCGGAAAAGTTCGGCATCCAGGCGGAGAAGTTGATGAAAAATCTCTGGGGCGACCGATACTTCAACGCCAAGACGAAAAAGTGGACCAACTCAGCCGGCGACGGTGGCCGTCGAGGCTTTTCGCAGTTCGTGCTCGATCCCATTTTCAAGGTGTTCAAGGCGGTCATGGGCATGAAGAAGGACGAGATTGCGCCGTTGCTCGAAAAGCTGTCCATCAAGCTGCCGGCCGAGGACAAGGATCTGGAGGGCAAACCGCTGCTCAAGTCGATCATGCGTCGTTGGCTGCCGGCCGGCGACACTATGTTGCAGATGATTTGCATTCACCTTCCCAGTCCAGTCACTGCTCAGCGCTACCGTACCGAACTGCTGTACGAAGGTCCGCAGGACGACGAGGCGGCCATTGCCATGAAAAACTGTGACGTCAACGGACCGCTGATGATGTACATCAGCAAGATGGTGCCAACCAGCGACAAGGGCCGCTTCTATGCCTTTGGTCGCGTCTTCTCGGGCAAGGTGTCGACCGGCATGAAGGCCAAGATTCAGGGTCCCAACTATGTTCCGGGCAAAAAGGAGGACGTCTACGAGAAGACCATTCAGCGTACGGTGCTGATGATGGGTCGCTACGTGGAGCCCATCGAAGACGTGCCCAGCGGCAATATCTGCGGACTGGTCGGTGTCGATCAGTATCTGGTCAAGAGCGGCACGATCACGACGTACAAGGATGCGCACAACCTGCGCGTCATGAAGTTCAGCGTCAGTCCCGTGGTCCGCGTCGCCGTGGAGCCGATGAATCCGGCCGACCTGCCCAAACTGGTCGAAGGCCTGAAACGCCTGGCCAAGTCGGACCCCATGGTGCAGTGTCTGTTCGAGGAGTCAGGCGAGCACATCGTAGCCGGCGCCGGCGAGCTGCATTTGGAAATCTGCCTGAAGGACCTGGAGGAAGACCACGCCTGCATTCCGCTGAAAAAGTCCGATCCCGTGGTGTCGTACAGGGAGACGGTGACGCAAGAGTCGAATCAGATGTGTCTGAGCAAGTCGCCCAACAAGCACAACCGTATCTACATGAAGGCGCAGCCAATGCCCGAGGGCCTGCCGGAGGATATAGACAAGGGCGAAATCAATCCCAGGGACGACATCAAGAACCGCGGTCGTCTGCTGGCCGAACGCTACAACTACGACGTCAACGAAGCGCGCAAAATCTGGTGCTTCGGTCCCGACGGCAACGGCCCGAACATTCTGGTCGACTGCACCAAGGGTGTGCAATATTTGAACGAGATCAAGGATTCCGTGGTGGCCGGCTTCCAGTGGGCCACCAAGGACGGCGTACTGTGCGAGGAGAACTTGCGAGGCGTGCGCTTCGACATCCACGACGTGACGCTGCACGCGGACGCCATCCACCGTGGCGGAGGCCAGATCATCCCGACCACGCGTCGCGTCGTGTACGCGGCAGCGTTGACCGCCATGCCGGCCCTGTTGGAACCAGTCTACCTGGTCGAAATCCAGTGTCCGGAAACAGCCGTCGGCGGCATCTACGGTGTGCTCAACCGACGCCGAGGTCACGTGTTCGAGGAGAACCAAGTGGCCGGCACGCCCATGTTCATGGTCAAGGCCTTTCTGCCGGTCAACGAGTCGTTCGGCTTCACGGCCGACCTGCGCTCGAACACCGGCGGCCAGGCGTTCCCGCAGTGCGTGTTCGACCACTGGCAGGTGTTTTCGGGCGATCCGTTCGACAACAGCTCGCGGCTGGCTCAGATAATCAACGCCACCAGAAAACGAAAAGGCCTGAAGGAAGGCATCCCGGACCTGGCCAACTATTTGGACAAGCTGTGAGGAGCGGACGATCGGCCTTGCTGTGTGCCGCCCTGCAGCTGTGAACGGGTGACGGCTGGCGAAGAATTAAAAGAATTACATGGGTGA
>TrinityLAB_DN18538_c0_g1_i2 len=2071 path=[1:0-64 2:65-2070]
AAGCAGAAGACGGCATACGAGATGAGTCCAAGTGACTGGAGTTCAGACGTGTGCTCTTCCGATCTTCATGGTCGACCCGGCGCTGGGCAGCGTCGGCTTTGGATCCGGTCTGCACGGCTGGGCGTTCACGCTCAAACAGTTCGCCGAAATGTACGCGGAAAAGTTCGGCATCCAGGCGGAGAAGTTGATGAAAAATCTCTGGGGCGACCGATACTTCAACGCCAAGACGAAAAAGTGGACCAACTCAGCCGGCGACGGTGGCCGTCGAGGCTTTTCGCAGTTCGTGCTCGATCCCATTTTCAAGGTGTTCAAGGCGGTCATGGGCATGAAGAAGGACGAGATTGCGCCGTTGCTCGAAAAGCTGTCCATCAAGCTGCCGGCCGAGGACAAGGATCTGGAGGGCAAACCGCTGCTCAAGTCGATCATGCGTCGTTGGCTGCCGGCCGGCGACACTATGTTGCAGATGATTTGCATTCACCTTCCCAGTCCAGTCACTGCTCAGCGCTACCGTACCGAACTGCTGTACGAAGGTCCGCAGGACGACGAGGCGGCCATTGCCATGAAAAACTGTGACGTCAACGGACCGCTGATGATGTACATCAGCAAGATGGTGCCAACCAGCGACAAGGGCCGCTTCTATGCCTTTGGTCGCGTCTTCTCGGGCAAGGTGTCGACCGGCATGAAGGCCAAGATTCAGGGTCCCAACTATGTTCCGGGCAAAAAGGAGGACGTCTACGAGAAGACCATTCAGCGTACGGTGCTGATGATGGGTCGCTACGTGGAGCCCATCGAAGACGTGCCCAGCGGCAATATCTGCGGACTGGTCGGTGTCGATCAGTATCTGGTCAAGAGCGGCACGATCACGACGTACAAGGATGCGCACAACCTGCGCGTCATGAAGTTCAGCGTCAGTCCCGTGGTCCGCGTCGCCGTGGAGCCGATGAATCCGGCCGACCTGCCCAAACTGGTCGAAGGCCTGAAACGCCTGGCCAAGTCGGACCCCATGGTGCAGTGTCTGTTCGAGGAGTCAGGCGAGCACATCGTAGCCGGCGCCGGCGAGCTGCATTTGGAAATCTGCCTGAAGGACCTGGAGGAAGACCACGCCTGCATTCCGCTGAAAAAGTCCGATCCCGTGGTGTCGTACAGGGAGACGGTGACGCAAGAGTCGAATCAGATGTGTCTGAGCAAGTCGCCCAACAAGCACAACCGTATCTACATGAAGGCGCAGCCAATGCCCGAGGGCCTGCCGGAGGATATAGACAAGGGCGAAATCAATCCCAGGGACGACATCAAGAACCGCGGTCGTCTGCTGGCCGAACGCTACAACTACGACGTCAACGAAGCGCGCAAAATCTGGTGCTTCGGTCCCGACGGCAACGGCCCGAACATTCTGGTCGACTGCACCAAGGGTGTGCAATATTTGAACGAGATCAAGGATTCCGTGGTGGCCGGCTTCCAGTGGGCCACCAAGGACGGCGTACTGTGCGAGGAGAACTTGCGAGGCGTGCGCTTCGACATCCACGACGTGACGCTGCACGCGGACGCCATCCACCGTGGCGGAGGCCAGATCATCCCGACCACGCGTCGCGTCGTGTACGCGGCAGCGTTGACCGCCATGCCGGCCCTGTTGGAACCAGTCTACCTGGTCGAAATCCAGTGTCCGGAAACAGCCGTCGGCGGCATCTACGGTGTGCTCAACCGACGCCGAGGTCACGTGTTCGAGGAGAACCAAGTGGCCGGCACGCCCATGTTCATGGTCAAGGCCTTTCTGCCGGTCAACGAGTCGTTCGGCTTCACGGCCGACCTGCGCTCGAACACCGGCGGCCAGGCGTTCCCGCAGTGCGTGTTCGACCACTGGCAGGTGTTTTCGGGCGATCCGTTCGACAACAGCTCGCGGCTGGCTCAGATAATCAACGCCACCAGAAAACGAAAAGGCCTGAAGGAAGGCATCCCGGACCTGGCCAACTATTTGGACAAGCTGTGAGGAGCGGACGATCGGCCTTGCTGTGTGCCGCCCTGCAGCTGTGAACGGGTGACGGCTGGCGAAGAATTAAAAGAATTACATGGGTGA
>TrinityLAB_DN18725_c0_g1_i1 len=1938 path=[0:0-1937]
GCAGGTTTCAAGAGCACGTCCAAAGACAGGCCGAAGGCAATAAAGGTGATGCGCACCCAAACGTTGGGGCGCAGTTTACACGCCGCGATAAAGAATGACCTCTCAGTCACCACTGACGAACGGTCGTCATTTCCCGTGTGCAAGGCCACTGCCGAGGTCTTTGGAGGTGCCCTTGTGTGCCGATGAGCATCAACCGCCAGGTTCGCCTAGGCGACTTTCTTTTCACCGGAGAGTAACGAGGAATCCATGAAGGTTCTTGTAGCTGTCAAACGCGTTGTCGATTACAACGTGAAAGTTCGCGTCAAGGCGGACAATTCCGGCGTCGACCTTGCTAACGTCAAGATGTCGATGAACCCTTTCTGCGAAATCGCTGTGGAAGAAGCCGTACGCCTGAAAGAGAAAGGCGTGGCGACGGAGATCGTCGTGGTGTCCATCGGCCCGACCACTGCCCAAGAGCAGTTGCGTACCGCTCTGGCCCTGGGCGCCGACCGCGCCATTCTGGTGGAGTCCGCTGAAGAGCTGACCTCCCTGGCCGTGGCCAAGCTGCTCAAGGCCGTTGTCGACAAGGAACAGCCACAACTGGTTATCCTTGGCAAACAAGCCATCGACAGCGACAACAACCAGACTGGCCAGATGCTGGCTGCACTGACCGGTTACGGCCAGGGCACCTTCGCTTCGAAAGTCGAAGTAAGCGGCGACAGCGTTGCGGTCACCCGTGAAATCGACGGCGGCGCGCAGACGGTTTCCCTGAAACTGCCAGCCATCGTCACCACCGACCTGCGTTTGAACGAGCCGCGTTATGCGTCCCTGCCAAACATCATGAAAGCCAAGAAGAAGCCTCTGGAGACGCTGACTCCGGATGCTTTGGGCGTTTCCACCGCCTCTACCAACAAGACCGTCAAAGTCGAAGCGCCGGCTGCACGCAGCGCGGGCATCAAGGTCAAGTCGGTGGCTGAACTGGTCGAGAAACTGAAAAACGAAGCGAAGGTGATCTGATCATGACTATCCTCGTAATCGCCGAACACGATAACAAGGTGCTGGCCCCGGCCACCCTGAACACCGTGGCCGCTGCCGCTAAAATCGGTGGCGACATCCACGTCCTGGTAGCAGGGCAGGGCGCTGGCGCCGTGGTTGAAGCCGCTGCGAAAATCGCGGGCGTGAGCAAAGTCCTGAACGCTGACAATGCCGCTTACGCGCATCAGCTGCCGGAAAACGTTGCTCCTCTGGTTGCTGAGCTGGGCAAGGGTTACAGCCACATCCTGGCTGCCGCCACCTCCAACGGCAAAAACATCCTGCCACGCGTTGCCGCGCAGCTGGACGTTGACCAGATCTCCGAGATCATCTCGGTAGAAAGCGCCGACACTTTCAAGCGCCCGATCTACGCCGGTAACGCCATCGCTACCGTACAGTCCAACGCTGCCGTCAAGGTGATCACCGTGCGCGCCACCGGTTTCGACCCGGTTGCCGCCGAAGGTGGCTCGGCTGCCGTTGAAGCCGTCTCTGCTGCCCACGACGCTGGCACTTCCAGCTTCGTCGGCGAAGAGCTGGCCAAGTCGGACCGTCCTGAACTGACCGCTGCCAAGATCGTCGTTTCCGGCGGGCGTGGCATGCAAAACGGTGACAACTTCAAGCACCTGTACGCCCTGGCCGACAAGCTGGGCGCTGCGGTCGGCGCTTCCCGCGCAGCCGTTGACGCAGGTTTTGTACCCAACGACATGCAGGTCGGCCAGACCGGCAAGATTGTTGCGCCACAGCTGTACATCGCCGTCGGTATCTCCGGCGCGATCCAGCACTTGGCCGGTATGAAAGACTCCAAAGTGATCGTTGCGATCAACAAGGATGAAGAAGCGCCGATCTTCCAGGTAGCCGATTATGGCCTGGTAGCGGACTTGTTCGAAGCCGTACCCGAGTTGGAGAAGCTGGTCTAATCCAGTCGCT
>TrinityLAB_DN18765_c0_g1_i2 len=4026 path=[0:0-4025]
CAAAAAACATTCAATTCTGAAACAATGTTTTATGTCAGGCAAATAAAAATTAGATTCAACAATAGACACATACATGCAAATAACATCAAACATATTATTATATCTAGGTATGCTATTGGCGTCCAACGACGACATTACATCAGGAAATCTAAGCCACGGGCATTCTATTGATGAACAAGGAAAAGAAAAAGGAGCAAAGCTGATTGAAGAAAGTTACTCAAACGAGGAATTAAATAAAGACATATTGACAAAAGCATTCACCCGTACATATGGCAACCAAGCATTAAACGAAAAAGACAGAACCAAAGTAGCGAGTGTTATAGCCAAGGCGGCAAATGGCCACGAAGAAACAATTTCAAAATTACTGGAAAAGAAAATCATAACACCAGCAGAAGCTATGATGCTTAGAGAAAATTTAAATAAAACAAAAACGTCAAGCAAAGATCCAAACACACACGCAAAAGCAGGTTCACACGGTGTGGGCAAATTTTTTGGTCCAAGTATTCCATCACGTCAACAACACTACAGAGCAAACACGTTTGATGAGCAACCAAAACCTGAGGATTTCAAAGGAAAACCTGTTTTAACAACAAGCACAGTCACAAAACCTATGACCGTGCCAGCAGCACCAGCATCAGGCTCAACACACAAAATATCTGCAGAAAAACCAAAACTTAGCGAAGAAAGACAACAAAAATTGATGGAAGAAGCAGAAGAGAAACAACGAGTAAAAGAATCCTATAAAGACAGTGCATACAGTAGATCAAAACTTGAAGGATTGACAAGCGAAGAAGCAGAAGCTAATGCAGATGCAGCCGAAGCATATTACGATGCATACGAACAGTTTTTGGCAGACGGTCTCACCCCACAGCAAGCAGATAAAAAAGCAAAGGAAATATTTGGAGATCCATCAAAGATTGCACCAAACGGACAAAAATATGGAAACGAAATTAACAAAGAAAATGTTATTAGAAAGAACAGTGATAAAGCAGACCCAGAAAATATAGGTTCACACTTTTCATCCGACTTTTTACAAAAAGCAAAAGATTTCGCAGAGCAGCAAGAACATTTATCCAAAGATTTGCACAAGCAGTTTGGAAAAACAGTTAAGAACGCACTTGAAGAAGATAAATCTTATAGAGAAGAAATTAAAAACAAAAAACAACAAATTAAAGATGCATTCAAAGCTATCAAAGATTTGAAAAAGAAAACAATAACTGGAATGATAGAAGAAAACAATCAAAAACCAGGTGAGTTAGAAGAAAGCGGTATTAAAGAACTCGTTGATGAAAAATCACAAAAGTACCGCGAGCTGGCAGAAAAGGTTGAACAAACACCAAAGAAAACAACAATGGAAGATCTGGCAAGGCAAGAAGAAAAAGACAGAAAAATGTGGGATTCAATAGATAAAGACGTAAGTGAACAGCTGAAAAGGAAGCAGGAAGAAAAAATTATAAAACACCAGGAAGAAGAAGGAAACAGAGCTGAATATGAAAAGTTAGAAGAAGAAAAACAACACACGGAGGAAGCACGAGGAGAAACAACGTACACTGAAGTTATGGAAGAAGTCATGGAAGAAACAGAAGAAAACAAGCAGCACGAAGAAGCCTTGTTTAAAGAAAACGTTGAGAAGATTATTGATCACGCAGGAAAACTTGCATATGAAAACGTGATTCAAATGGGTGGTACACCTGAAGAAGCAGAGGCTGCAAAAGATCAAGCAGTTGATTTGAAGAAAAACCAAATAGAAGCACACGTAGAAGAAGAGATTGAACACGTTCTTGGTGAATTGTCACAAACAATGGATCCAGAGACTGCAAAAGAGATGGCAAAGCACATTGCAATTGTACACGAGATTGGGCCAAAGATAAAAGAAAAGGCAGAAGAAATCATCACCTTGATGGAAGGAGTGCCAAAACCAAAAGCAGCAGAGAAAAAACATGGCAAAGATGGTAATAAAGAAGAAGCAGTGAAAGATGAAAAGCCGACTATTTTGAGTGTTATTTCAGATACAACAAAACAGATCCCAGTCAAAAAATTAAAAATAAACATGCCATTTAAATCGCACTATGATCAAAAAATAGATGGAGAAGAAGAGTTGAAAACAGAAACCATTATTGAAAACAGAGTAGATCAAATGAGAAACACAAAGACAAAGCCAGGATCATCTGGAAAACCATTATACACAGGATTACCATCAGGTGTCGATTGTGATGGAAATGTACTGACGCTATCGGAAGGAGTGGAAGCAATTGATGTGAAGGAAGGTAAAATAACAATTACAGAAGAAATATTCAATCAAATGATCAAAGATGGAGTAGACACAACACCATTTAAAAAGAAGACAACAGACGTAGGCGTTTCATATGAATTGGTACTTGAAAACGCAATCGTAGATGCGGGTCAGGACGGAAACAGAGAAAACGTTATGGTCAAAATAGGAGAAGAAACAATAAACATGGGCAATTATCCATTTAATTTGGACATCGGGGAAGGAACAATCAACACACAGCCATTTAAAGATTTTAGAAAGTTCATGAGACCACTAGTCAGAAACCAGGAAGAAGGGCCAGTTGACAATGAGGACGAAGACCCAGTTGAAATGGATATTATTGCTAAATTTGTGGAAAACCAAAGCAAGCACGAAAAAGATTCAAAAACCCACGTTGAGATACACAAGGACGATAAAACAGGAGAGACGGTGGTCACTGAAGAACCAGTTTATGGAAACAAGCAAAATTACTCGCTAGAAGATGCCAAGACAAAAGCAGCCGAGTTAATTGGTTTACAAGAAGATCCAAGCGTGAAAAACACACACGTAACATTTGACATGGACGATGATGGTACAAACACAGAAGACGGCACACAGGCATTCTTAGACAAGGCAGAAAAGGCAATTGAAGGAACCAAAGTAGAAGACAAGCCATTTGTGGTAGACAACACACAAGAAGTATCACCAGATGCACCAGCAGACTTAGTCACAGACAAGCCAGCACACACGCACGCAGATGGATCCCCTCTCACACCAGAGGAAGAGATGGATGCAAGAGAAACTTTGAACAAGCAAGTGCAACAGGCAGTGAATCAAAATGACAACAGAGCACCACAGAATTTCAACATCAACATTGGAGGAATGAATGGCCCAGGTGCTACACCTGAACAACACGACACAACAACAACGATCAATGTGAACCAACACGGAAAGCCATTAGGACCTGAGGGAGTTATTTATCCAAGTGTTCCATTCAATCCAAGCAACCCAACGCCTTTGCAGCCAACAAACCAAATCACAGAGGGACCTGCAACGCACAGCAAAATACACGAGACTTATACTCAAACAATTGAAAAAATAATTAAGGAAAACGAGTTGCCACCTACAACACCATTTAACATTGCATACAATTTCATGTTAAAACAGGCTCCACATTTAGCAGACGAAATGGGTACAGACATCAATTTTATGATCAAAGTTTTCAATGGCATTCCAAAAGAATTGGTTGAGGATTTGATTGAACAAATGAAAAACAACGCAGCACCAACTAACATTAACATTACAGTCAACAAAATAATGAAATTCATTCCACAAAATGTGCCAGGTGCAGCCAATGGGTTCCCACAAACCATCGTCAATATGCTTGTGAAAGTGATTTCAAGCATATTGGGCAGACAAAATCCACAAGCAGACATCATTGCAAAAGTACCAGTGGGCAGAGGAATAATGGGCGAAGACAAAAATGGACAGCCAAAGTATTTCGAAGGAAGACCAGGAACATCACAGGTTATTAAGAGAGAAGAAGTTGACAGCAATTCAATCAAGTTCAACAAGAAATTTGACAATACAGACGCACCACAAATTCTGGGAAACAACTACAAAAAGACATCAGACCCATCACCAGCATTCCCACCACAGCCACAGCCAACAACGACTCCAATTTCCAAAGAAAACCCACCAACAACTATAAGACCAGGAACACAGCAACAAAATAACAACCAGCAGTTGATGAACAATCAAGTAGAAAGATCGGA
>TrinityLAB_DN18829_c0_g1_i3 len=1337 path=[1:0-116 3:117-222 4:223-290 5:291-333 7:334-362 8:363-432 10:433-615 11:616-716 12:717-753 14:754-902 16:903-957 17:958-983 18:984-1116 20:1117-1336]
GTGATCTTGTAACCATAAAGATATTGGAACGCTGTATTTAGGTGCTGGGGCGTGAGCCGGGTTAATTGGAACCTCGTTGAGAATATTGATTCGTTTGGAATTGGGAAACCCTGGATCGTTAATCGGAGACGACCAAATTTATAATGTAATTGTGACTGCGCATGCTTTTATTATGATTTTCTTTATAGTAATGCCGATTCTGATTGGATGTTTTGGAAATTGATTGGTTCCTTTGATAATTGGTGCCCCAGATATGGCCTTTCCACGTTTGAATAATATGAGATTTTGATTCTTGATGCCAGCTTTATTTTTACTTTTGTTTAGCGGAATAGTAGAAAGCGGAGCCGGGACAGGATGAACAGTTTATCCTCCATTGAGAGCTAATTTGGCGCACTCAGGAGCTTCAGTGGATTTCGCGATTTTTTCTTTACATTTAGCAGGAATCTCATCTTTGTTGGGAGCTGTAAACTTTATTAGCACTTTAGGAAATTTACGGGTTTTGGGAATAGGATTGGACAACGTGCCGTTGTTTGCCTGGTCCGTGTTTATCACTGCTGTGCTGCTGTTGCTTTCATTACCTGTATTGGCAGGGGCTATCACTATGCTCTTAACTGATCGAAATTTAAACACATCGTTTTATGACGTTGGAGGCGGTGGAGACCCTGTCTTATACCAACATTTATTTTGATTTTTTGGTCACCCAGAAGTGTACATTCTTATTTTGCCTGGATTTGGTTTAATTTCGCATATTGTCAGTCAAGAGACAGCTAAAAAGGAACCATTTGGAGTTTTAGGGATGATTTACGCGATGGCAGCTATTGGGGTTCTTGGATTCGTGGTCTGGGCCCATCACATGTTTACTGTAGGAATAGATGCTGACACTCGAGCGTATTTTACCACTGCTACCATAATCATTGCTGTTCCGACAGGGATTAAAATTTTTAGATGATTAGGGACCTTTTACGGCACTCGTATAAGGTTCAGACCGTCATTATTATGGGCGTTAGGATTTGTGTTCCTTTTCACACTTGGGGGTTTAACAGGGATTATTTTAGCGAATTCCTCTCTCGACATTGTGCTTCACGACACCTATTATGTAGTGGCCCATTTTCACTACGTTTTAAGAATAGGGGCCGTTTTTGCCCTAATGGGTGGGCTAGTAAACTGGTTTTCAGTGATTACCGGAATAACCATGAGACCTTTCTTATTGAAAGCACAATTTTTAGTCATATTTGTTGGAGTAAATATAACTTTTTTTTCCGATGCATTTTTTAGGGCTAGCTGGCAGATCGGAAGAGCGTCGTGTAGGGAAAGAGTGTAACTGTAGGTGTAGATCT
>TrinityLAB_DN18829_c0_g1_i1 len=773 path=[0:0-51 11:52-152 13:153-189 14:190-338 15:339-393 17:394-419 19:420-552 20:553-772]
GTTGCTCTCATTACCTGTGTTGGCAGGGGCCATTACTATGCTCTTAACTGACCGAAATTTAAACACATCGTTTTATGACGTTGGAGGCGGTGGAGACCCTGTCTTATACCAACATTTATTTTGATTTTTTGGTCACCCAGAAGTGTACATTCTCATTTTGCCAGGATTTGGTTTAATTTCACACATTGTTAGTCAAGAGACAGCTAAAAAGGAACCATTTGGAGTTTTAGGGATGATTTACGCGATGGCAGCTATTGGGGTTCTTGGATTCGTGGTCTGGGCCCATCACATGTTTACTGTAGGAATAGATGCTGACACTCGAGCGTATTTTACCACTGCCACTATAATCATTGCTGTTCCGACAGGAATTAAGATTTTTAGATGATTGGGAACTTTTTACGGCACTCGTATAAGGTTCAGTCCATCGTTATTATGGGCGCTAGGATTTGTGTTTCTTTTCACACTTGGCGGATTAACAGGGATTATTTTAGCAAATTCCTCTCTCGATATTGTGCTTCACGATACCTATTATGTAGTGGCTCATTTTCACTATGTTTTAAGAATAGGGGCCGTTTTTGCCCTAATGGGTGGGCTAGTAAACTGGTTTTCAGTGATTACCGGAATAACCATGAGACCTTTCTTATTGAAAGCACAATTTTTAGTCATATTTGTTGGAGTAAATATAACTTTTTTTTCCGATGCATTTTTTAGGGCTAGCTGGCAGATCGGAAGAGCGTCGTGTAGGGAAAGAGTGTAACTGTAGGTGTAGATCT
>TrinityLAB_DN18829_c0_g1_i2 len=1337 path=[1:0-116 2:117-222 4:223-290 6:291-333 7:334-362 9:363-432 10:433-615 11:616-716 12:717-753 14:754-902 16:903-957 17:958-983 18:984-1116 20:1117-1336]
GTGATCTTGTAACCATAAAGATATTGGAACGCTGTATTTAGGTGCTGGGGCGTGAGCCGGGTTAATTGGAACCTCGTTGAGAATATTGATTCGTTTGGAATTGGGAAACCCTGGATCTCTAATCGGAGACGATCAAATCTACAATGTTGTTGTGACTGCACATGCTTTTATTATGATTTTTTTTATAGTAATGCCGATTTTGATTGGATGTTTTGGAAATTGGTTGGTTCCTTTGATAATTGGTGCCCCAGATATGGCCTTTCCACGTTTGAATAATATGAGATTTTGATTTTTGATGCCTGCTTTGTTTTTACTGTTGTTTAGTGGAATAGTGGAAAGCGGAGCCGGGACAGGATGAACAGTCTATCCTCCATTGAGCGCTAACTTGGCTCATTCAGGAGCTTCTGTGGATTTTGCGATTTTTTCTTTACACTTAGCAGGAATCTCATCTTTGTTGGGAGCTGTAAACTTTATTAGCACTTTAGGAAATTTACGGGTTTTGGGAATAGGATTGGACAACGTGCCGTTGTTTGCCTGGTCCGTGTTTATCACTGCTGTGCTGCTGTTGCTTTCATTACCTGTATTGGCAGGGGCTATCACTATGCTCTTAACTGATCGAAATTTAAACACATCGTTTTATGACGTTGGAGGCGGTGGAGACCCTGTCTTATACCAACATTTATTTTGATTTTTTGGTCACCCAGAAGTGTACATTCTTATTTTGCCTGGATTTGGTTTAATTTCGCATATTGTCAGTCAAGAGACAGCTAAAAAGGAACCATTTGGAGTTTTAGGGATGATTTACGCGATGGCAGCTATTGGGGTTCTTGGATTCGTGGTCTGGGCCCATCACATGTTTACTGTAGGAATAGATGCTGACACTCGAGCGTATTTTACCACTGCTACCATAATCATTGCTGTTCCGACAGGGATTAAAATTTTTAGATGATTAGGGACCTTTTACGGCACTCGTATAAGGTTCAGACCGTCATTATTATGGGCGTTAGGATTTGTGTTCCTTTTCACACTTGGGGGTTTAACAGGGATTATTTTAGCGAATTCCTCTCTCGACATTGTGCTTCACGACACCTATTATGTAGTGGCCCATTTTCACTACGTTTTAAGAATAGGGGCCGTTTTTGCCCTAATGGGTGGGCTAGTAAACTGGTTTTCAGTGATTACCGGAATAACCATGAGACCTTTCTTATTGAAAGCACAATTTTTAGTCATATTTGTTGGAGTAAATATAACTTTTTTTTCCGATGCATTTTTTAGGGCTAGCTGGCAGATCGGAAGAGCGTCGTGTAGGGAAAGAGTGTAACTGTAGGTGTAGATCT
>TrinityLAB_DN19033_c0_g1_i6 len=526 path=[1:0-70 3:71-143 5:144-169 6:170-201 7:202-265 11:266-272 12:273-336 13:337-375 15:376-400 16:401-433 18:434-457 20:458-525]
TGGAGAGGGAAACAACCCTGACCTACAGCTAAGGCCCCCAAATCGTATCTAAGTGGGAAAGCATGTGGGACTTCCAAAACAACCAGGAGGTTGGCTTAGAAGCAGCCATCCTTTAAAGAAAGCGTAACAGCTCACTGGTCTAAACAAGGGTTCCTGCGGCGAAGATGTAACGGGGCTAAAGTGATGCACCGAAGCTTAGGGTGTGGATTTATTTCCACGCGGTAGCGGAGCGTTCCGTACGCCTGTGAAGCGGTCTGGTAATGGACCGTGGAGGTATCGGAAGTGCGAATGCAGACATGAGTAGCGATAAAGAGGGTGAGATGCCCTCTCGCCGAAAGACCAAGGGTTCCTGCGCAAGGCTAATCCGCGCAGGGTGAGCCGGCCCCTAAGACGAGCCCGAATGGGGTAGTCGATGGGAACCAGGTTAATATTCCTGGGCCTGGTGGTGTGTGACGGATCCCGTGTGGATCGGAAGAGCGTCGTGTAGGGAAAGAGTGTGTGAATATGTGTAGATCTCGGTGGTCGC
>TrinityLAB_DN19033_c0_g1_i1 len=811 path=[2:0-355 3:356-428 5:429-454 6:455-486 7:487-550 11:551-557 12:558-621 14:622-660 15:661-685 17:686-718 18:719-742 20:743-810]
AGAAGACGGCATACGAGATCTGTATTAGTGACTGGAGTTCAGACGTGTGCTCTTCCGATCTGTTGAAAAGGGTCCGGATGACGTGTGGCTAGGGGTGAAAGGCCAATCAAATCTGGAGATAGCTGGTTCTCCGCGAAAGCTATTTAGGTAGCGCCTCGATTGTATTCTCCCGGGGGTAGAGCACTGCATGGATGATGGGGGCCCACAGCCTTACTGAGTCTAAGCAAACTCCGAATACCGAGAAGGACTATCCGGGAGACACACGGCGGGTGCTAACGTCCGTCGTGGAGAGGGAAACAACCCTGACCAACAGCTAAGGCCCCCAATTCGTGGCTAAGTGGGAAAGGATGTGGGAATTCCAAAACAACCAGGAGGTTGGCTTAGAAGCAGCCATCCTTTAAAGAAAGCGTAACAGCTCACTGGTCTAAACAAGGGTTCCTGCGGCGAAGATGTAACGGGGCTAAAGTGATGCACCGAAGCTTAGGGTGTGGATTTATTTCCACGCGGTAGCGGAGCGTTCCGTACGCCTGTGAAGCGGTCTGGTAATGGACCGTGGAGGTATCGGAAGTGCGAATGCAGACATGAGTAGCGATAAAGAGGGTGAGATGCCCTCTCGCCGAAATCCCAAGGGTTCCTGCTTAAAGCTAATCTGAGCAGGGTAAGCCGGCCCCTAAGACGAGCCCGAAGGGGGTAGTCGATGGGAACCACGTTAATATTCGTGGGCCTGGTGGTGTGTGACGGATCCCGTGTGGATCGGAAGAGCGTCGTGTAGGGAAAGAGTGTGTGAATATGTGTAGATCTCGGTGGTCGC
>TrinityLAB_DN19033_c0_g1_i5 len=777 path=[2:0-355 3:356-428 5:429-454 6:455-486 7:487-550 11:551-557 12:558-621 13:622-660 15:661-685 17:686-718 18:719-742 19:743-776]
AGAAGACGGCATACGAGATCTGTATTAGTGACTGGAGTTCAGACGTGTGCTCTTCCGATCTGTTGAAAAGGGTCCGGATGACGTGTGGCTAGGGGTGAAAGGCCAATCAAATCTGGAGATAGCTGGTTCTCCGCGAAAGCTATTTAGGTAGCGCCTCGATTGTATTCTCCCGGGGGTAGAGCACTGCATGGATGATGGGGGCCCACAGCCTTACTGAGTCTAAGCAAACTCCGAATACCGAGAAGGACTATCCGGGAGACACACGGCGGGTGCTAACGTCCGTCGTGGAGAGGGAAACAACCCTGACCAACAGCTAAGGCCCCCAATTCGTGGCTAAGTGGGAAAGGATGTGGGAATTCCAAAACAACCAGGAGGTTGGCTTAGAAGCAGCCATCCTTTAAAGAAAGCGTAACAGCTCACTGGTCTAAACAAGGGTTCCTGCGGCGAAGATGTAACGGGGCTAAAGTGATGCACCGAAGCTTAGGGTGTGGATTTATTTCCACGCGGTAGCGGAGCGTTCCGTACGCCTGTGAAGCGGTCTGGTAATGGACCGTGGAGGTATCGGAAGTGCGAATGCAGACATGAGTAGCGATAAAGAGGGTGAGATGCCCTCTCGCCGAAAGACCAAGGGTTCCTGCGCAAGGCTAATCCGCGCAGGGTGAGCCGGCCCCTAAGACGAGCCCGAAGGGGGTAGTCGATGGGAACCACGTTAATATTCGTGGGCCTGGTGGTGTGTGACGGATGGTGTGTGTTGTCTGACAGATCGGAAGAGCGTCG
>TrinityLAB_DN19033_c0_g1_i7 len=685 path=[2:0-355 3:356-428 5:429-454 6:455-486 8:487-522 10:523-549 11:550-556 12:557-620 13:621-659 15:660-684]
AGAAGACGGCATACGAGATCTGTATTAGTGACTGGAGTTCAGACGTGTGCTCTTCCGATCTGTTGAAAAGGGTCCGGATGACGTGTGGCTAGGGGTGAAAGGCCAATCAAATCTGGAGATAGCTGGTTCTCCGCGAAAGCTATTTAGGTAGCGCCTCGATTGTATTCTCCCGGGGGTAGAGCACTGCATGGATGATGGGGGCCCACAGCCTTACTGAGTCTAAGCAAACTCCGAATACCGAGAAGGACTATCCGGGAGACACACGGCGGGTGCTAACGTCCGTCGTGGAGAGGGAAACAACCCTGACCAACAGCTAAGGCCCCCAATTCGTGGCTAAGTGGGAAAGGATGTGGGAATTCCAAAACAACCAGGAGGTTGGCTTAGAAGCAGCCATCCTTTAAAGAAAGCGTAACAGCTCACTGGTCTAAACAAGGGTTCCTGCGGCGAAGATGTAACGGGGCTAAAGTGATGCACCGAAGCTTAGGGTTCAGTCTTTGACTGAGCGGTAGCGGAGCGTTCCGTAGGCCGATGAAGCGATCTGGTAATGGGTCGTGGAGGTATCGGAAGTGCGAATGCAGACATGAGTAGCGATAAAGAGGGTGAGATGCCCTCTCGCCGAAAGACCAAGGGTTCCTGCGCAAGGCTAATCCGCGCAGGGTGAGCCGGCCCCTAAGACGAGCCCGAA
>TrinityLAB_DN19033_c0_g1_i4 len=618 path=[0:0-197 3:198-270 4:271-296 6:297-328 8:329-364 9:365-398 12:399-462 13:463-501 15:502-526 17:527-559 18:560-583 19:584-617]
CGTGAATACTCCCGGGGGTAGAGCACTGGATGGGCTAGGGGTCCTCACCGGATTACCAAACCTAACCAAACTCCGAATACCTGAGAGCTCAGCACGGCAGACAGACGGCGGGTGCTAAGGTCCGTCGTCAAAAGGGAAACAGCCCTAACCTACAGCTAAGGTCCCCAAGTCATCACTAAGTGGGAAAGCATGTGGGATTTCCAAAACAACCAGGAGGTTGGCTTAGAAGCAGCCATCCTTTAAAGAAAGCGTAACAGCTCACTGGTCTAAATAAGAGATCCTGCGGCGAAGATGTATCGGGGCTAAAGTGATGCACCGAAGCTTAGGGTTCAGTCTTTGACTGAGCGGTAGCGGAGCGTTCCGTAAGCGAGTGAAGCTCAAGGGTAACCGAGGGTGGACGTATCGGAAGTGCGAATGCAGACATGAGTAGCGATAAAGAGGGTGAGATGCCCTCTCGCCGAAAGACCAAGGGTTCCTGCGCAAGGCTAATCCGCGCAGGGTGAGCCGGCCCCTAAGACGAGCCCGAAGGGGGTAGTCGATGGGAACCACGTTAATATTCGTGGGCCTGGTGGTGTGTGACGGATGGTGTGTGTTGTCTGACAGATCGGAAGAGCGTCG
>TrinityLAB_DN19113_c0_g1_i3 len=3372 path=[0:0-62 2:63-327 3:328-2109 4:2110-2866 6:2867-3371]
GCAGAAGACGGCATACGAGATCTTAAGCCGTGACTGGAGTTCAGACGTGTGCTCTTCCGATCTGAAATCTTTATATATTGAAACAAGAACCAGAGGCAACATTCTGCTGTGGGACACAGCAGTCGTTGTAAAAAGTCAGGGAAAAGCAAATGGAAAATAATAATGGATATTTTAAAGTGGCTTTTGCATCTTACATCTGCAGTTCCAATAACAACTTTAAAAGGCAGTTTTAGTGTGTTTCCCTGGAGAGCGTATGTTCTCGCCCAAAGTCTGGCATTTCCAAAAAGGGCTGCAATCATGTCCGAATCCATCATAGGAGAAAACGGAGCAACTTTATTGTAAAACATTTGGCTTTCTTGTGGTCTGTCAAATGTTTTCCTCTCTCTCTTGCTCTCTCACAGCCGAAAGACAAGTCCTACAACATGGATGAAAGCCTTGAAAGGAACCAATTTTTCTCTGTTTCCTCTGACTTTTTATCTAAACATTTCAGTGATAATGAGAATAGCTCACTTTGAGTCTCCCTCTGTGACAACTTTCACACCGAAGAGTGTTGCTAGGCCCTTTCCGGGTCTACTTAGAGTCTGTGATCACAGACCTGTGGTCCCCATCGGGAGGTATAGTCGCTGTAGCTGTGACGACCATGAGATGAATCACAGACCTGCTGGTGCCTAGATATGGTGCCTTTACTGATCCCAAGGTTTTATTTTAGGACATCATAGCACCCCTGGCCTTCATTCACTGGAGTAATGCAGGAAAGGGAGCAGTCCTCTAAGCCCGGGGCGACTTCATCGAAGACTTTGGCTATTATCTGGGCCCCCCTGCTGGCAGAAGAACAGTTTTTTTGTTTTCCTGATCAGGTTTGATCATGCCAGAAACTTACAGAGATCAGAAAGTTTGTTGGTGAATCTGCAGCTGAATCATATTTTTGGGCTGTCGTGGTGCCACGCGGCCATTTCCTATCTTTGCTCTATTCCAGACACAATGATATGGACCAACCCAATAAACATCTGCTGTTTTTATTGTATAATGCAAATATCAACGTAATTGTCACACAGCCGTTTTTTTGTTCCACCCTGACTTATTATCCTCCCAAACGGAGCTGCTCTGATCCTTAATTGTTGTAAGGAGATTATTTTAAGTCCTGTTGTTTTGCTTTGTTATGAAAGCCTTGTTTTTAGCCAATGCCCGGACTGACTGCTGACCTACTGACACCCTCCATCACGTCAGCGTTTGCCTCAGTCGCCGTTTGTTTGGCCGCTCGCTCAGTTTGCAGGATTAGCACCCTTAAAGCTGCTCGACGGGTTAAAAGCAGTAAAACCAGGCTATCTTGGTCTCAGACAATGGCTGGGTGGAAGCGCTTTTGGGGAAACACCAGCTGAGGCAATTCGCATCGGAAAAGTTGATCAGGCACGGCAGACAGAAAGCAAAGTTTTAGTGGTGAAGTCTTCTGGAGGCGTGTCCCGCTGGGTGAGGCTGTGCTACAGGTCCAGGTAGAAGATCTCAGCTTTGTTTTGGTGCTGTTGCTTCGAGTCGTCATTGCTGGAATGATGGTCCACTTTTGGGCTCTTTTCATGTATAAATCACACCCGTATACCTGTTTTTGTTTTGTTTCCTTCCATTTTATAAATGTTTTCTTTTAGCTTTAAATGGAAGCAGGCTTTCCTTGATGAATTTAAACAACATGCAGTTCATTTTATGTACCCTTAACCTTAACTTCTCGCATTAATGACCTCCACGCCTTTCCACCAGATTAAACTCCTCATTTCAGGCTTGACAGCGAGCAAATGTTAAGACGTTTTCTGAAGCTTCTTGGTTTGGCCAAAAGACAAGATGCGCTGCTACAAAGGAACCCAGAGCAGATAATCAGAGCTCCAGTTGTGCCAGGATTTACTTCAGGTTTATATCACCAATTTATGCAGCAGCAATCACAACAAAGGCTTCTCTCATGCCGCTTTATTATAAAACGAAAGCGTTTCATCGATGAAGCATTTTTATCACGGGTTTCATTAACACCTCCCCCAAATGGATGGCCACAAAGTAACTCATGATCAGAACGATTACAACGAACAAAAATTATTTTCATTTACAAATAAAAATGAGATAATACAGGGAATGAAAGTAATGTGAGCTGAGTCAAGCACTAGATGTGGCGTCTAGATGAAAGGAGCCGACAAAAAGAAGAGTCGGCCTGTGGCAGAAGGTCAAGCTGCAGGCATGCTAATTACTGCCTGATGTCATGCTTAGCTTTACCAGCGGGGTCAAGGATGTTGAAGAAGAAAAAGGAGTAAATTAGCCTTTACCAAATTGAGTTCTGAGACCATCACACGGGGAGCCGTGTTCACATGGATTCGCTCAGCCTTTATCTGTGAGCTGAACTTCGAGCGAGGGCCTGTGCCACACAGCCTTGAGACGACAGACACAACAGGTTGCCATAGAGTTGTTATGTGAAGCCCTCATACCGCTACGCTTTACATTATCTCGTTGTTTAAGCTGTACCTGCAGCTGAGCGCCGCAGCACACGCGTGTTTCCAGAACTGCTGGTTGCGTCAGTTGACGCACGAAGGTGAAAAGGCAGCATTCCTGTATTAGTAGTTCAGGCTGTACCGTCCAAAGCCTCCTCCCTCTTTAGTCACACTCCTGTGAGATCCACCCAAGATGCACCTATCAAGCTATCAATGCACCTGCTGAAATACATCCACACAAAGAGACGGCTGTGGTAGAGTGACAGCCGAGCACACGTGTATAATGTACAGTTTTTAAGTATTTCATATGGTGTTACAGCCACAAGCTTCAGCGAACCGCGCACGAGCCTCATGTGGTTGATGAAGCTGTGTGCCGCCGAGACGTGGAGGGAAAACAAAGCCACAGAATAAAAAAAAATCTGTGCGTTTGTCATGAGCATTTACGTTCAGCCACTTTTACGATGAAAATCTCTAAATAAGATGTGCCTGTCCACTTGGTCAGAGAAGCAGTGAAGAGGCCTATGGTGACTTTGGAGGAGCTGCAGAGCTCCAAGTCTCATGTGGGAGACCGTTGAGACAGGAGAACAATGGGTCTTGCACTAATCAAGTCTGGCCTTTTTTTATGCAGGAATTGCTAAAACGAAAAATGGAAACGTCCATTTAGAAGTCCAGTTCGCCATGAGCCATAGAGAAGACGCAGCAAATACTTGAAGGCGTTTTAGGTTAATCAGACTAAGTCTGAACCTTTAGGCCCGCATGCAAAAAAGCCTGAATACACCACGGTAACGAAATGGTGGTGGTAGTATCATGCTGTGGGATGCAGCTTTGACGGCAGCAAATGGTGCTGTGTTGACTTGGTGCTTTTAAAAAATGTATGCATTTTATTTTTTAACAAATGCATGCTAGACTT
>TrinityLAB_DN19467_c0_g1_i1 len=615 path=[0:0-147 1:148-177 3:178-223 5:224-352 9:353-500 10:501-536 12:537-560 13:561-614]
CTAAGGGTTCCTGGGACAAGTTCGTCTTCCCAGGGTGAGTCGGGACCTAAGGCGAGGCCGACAGGCGTAGTCGATGGATAACCAGTTGATATTCTGTTACCCGTATATCCGCGCCCATGATAAAGCACTGATACTAACCACCGCGGATACGATCGTCGTGTTCTTTGAACACGGTGGTTGTTGATGTCGTGGGGCCTGATGTGTGGTTCAAGTGATGGGGTGACACAGTGTAGTAGCCATGCCGCTTAGTGGATTGTTGGTGTAAGCGTGTGAGGTGGTGTGTAGGTAAATCCGCACACCGTTAAACCTGAGGCGTGATGCGTAGCCCAAATGTGGGTGAAGTTGGTGATCTAGTACTGTCGAGAAAAGCCTCTAGCGATGTGTGTGTATGGCCCGTACCCTAAACCGACACAGGTAGTCAGGTTGAAAATACTAAGGCGTTCGGGTGAACTGTGGTTAAGGAATTCGGCAAAATGCCCCCGTAACTTCGGGAGAAGGGGGACCACACGACTTAAGCACTCTTTGCGAGTGTGGTGGGTTGTGGGGTCGCAGAGAATAGAGAGATCGGAAGAGCGTCGTGTAGGGAAAGAGTGTACAGGCGCGTGTAGATCTCGG
>TrinityLAB_DN19467_c0_g1_i2 len=601 path=[0:0-147 2:148-177 3:178-223 4:224-273 6:274-329 8:330-351 9:352-499 11:500-533 12:534-557 14:558-600]
CTAAGGGTTCCTGGGACAAGTTCGTCTTCCCAGGGTGAGTCGGGACCTAAGGCGAGGCCGACAGGCGTAGTCGATGGATAACCAGTTGATATTCTGTTACCCGTATATCCGCGCCCATGATAAAGCACTGATACTAACCACCGCGGATGCACTGTTGACGCTCTTTGAGTGTTGGTGGTGTTGATGTCGTGGGGCCTGATGTGTGGTTCAAGTGATGGGGTGACGCAGTGAGGTAGCCACGCCACTTATTGGATTGGTGGTGTAAGCGTGCAGACCGTGTGGTAGGTAAATCCGCTGCACTTTTGGTTGAGGCGTGATGCGTAGACCCATTGGGGTTGATGGTGGTGATCCTGTACTGTCGAGAAAAGCCTCTAGCGATGTGTGTGTATGGCCCGTACCCTAAACCGACACAGGTAGTCAGGTTGAAAATACTAAGGCGTTCGGGTGAACTGTGGTTAAGGAATTCGGCAAAATGCCCCCGTAACTTCGGGAGAAGGGGGGCCCTACGATGTGAGCATCCTTGCGGTGTTAAGCGTTGTGGGGTCGCAGAGAATAGAGGGAAGCGACTGTTTATCAAAAGATCGGAAGAGCGTCGTGTAGG
>TrinityLAB_DN19467_c0_g1_i4 len=604 path=[0:0-147 1:148-177 3:178-223 5:224-352 9:353-500 10:501-536 12:537-560 14:561-603]
CTAAGGGTTCCTGGGACAAGTTCGTCTTCCCAGGGTGAGTCGGGACCTAAGGCGAGGCCGACAGGCGTAGTCGATGGATAACCAGTTGATATTCTGTTACCCGTATATCCGCGCCCATGATAAAGCACTGATACTAACCACCGCGGATACGATCGTCGTGTTCTTTGAACACGGTGGTTGTTGATGTCGTGGGGCCTGATGTGTGGTTCAAGTGATGGGGTGACACAGTGTAGTAGCCATGCCGCTTAGTGGATTGTTGGTGTAAGCGTGTGAGGTGGTGTGTAGGTAAATCCGCACACCGTTAAACCTGAGGCGTGATGCGTAGCCCAAATGTGGGTGAAGTTGGTGATCTAGTACTGTCGAGAAAAGCCTCTAGCGATGTGTGTGTATGGCCCGTACCCTAAACCGACACAGGTAGTCAGGTTGAAAATACTAAGGCGTTCGGGTGAACTGTGGTTAAGGAATTCGGCAAAATGCCCCCGTAACTTCGGGAGAAGGGGGACCACACGACTTAAGCACTCTTTGCGAGTGTGGTGGGTTGTGGGGTCGCAGAGAATAGAGGGAAGCGACTGTTTATCAAAAGATCGGAAGAGCGTCGTGTAGG
>TrinityLAB_DN19467_c0_g1_i3 len=601 path=[0:0-147 2:148-177 3:178-223 4:224-273 7:274-329 8:330-351 9:352-499 11:500-533 12:534-557 14:558-600]
CTAAGGGTTCCTGGGACAAGTTCGTCTTCCCAGGGTGAGTCGGGACCTAAGGCGAGGCCGACAGGCGTAGTCGATGGATAACCAGTTGATATTCTGTTACCCGTATATCCGCGCCCATGATAAAGCACTGATACTAACCACCGCGGATGCACTGTTGACGCTCTTTGAGTGTTGGTGGTGTTGATGTCGTGGGGCCTGATGTGTGGTTCAAGTGATGGGGTGACGCAGTGAGGTAGCCACGCCACTTATTGGATTGGTGGTGTAAGCGTGCAGATCGTGTGGTAGGCAAATCCGCCACACATTTGGTTGAGACGTGATGCGTAGACCCAATGGGGTTGATGGTGGTGATCCTGTACTGTCGAGAAAAGCCTCTAGCGATGTGTGTGTATGGCCCGTACCCTAAACCGACACAGGTAGTCAGGTTGAAAATACTAAGGCGTTCGGGTGAACTGTGGTTAAGGAATTCGGCAAAATGCCCCCGTAACTTCGGGAGAAGGGGGGCCCTACGATGTGAGCATCCTTGCGGTGTTAAGCGTTGTGGGGTCGCAGAGAATAGAGGGAAGCGACTGTTTATCAAAAGATCGGAAGAGCGTCGTGTAGG
>TrinityLAB_DN19555_c0_g1_i2 len=1426 path=[0:0-322 1:323-668 2:669-958 4:959-1425]
GCTCTTCCGATCTCTATTGTTCAGCTACTGTTCACTGTGAACGATGACTGGATTCGTTGCTGTTAGCATTGCGACAATTTTGGCCGTTTTTCAGCATGCCTCTGCAATGAGGTGTCCTCCAATGGGCGTGATAAGTCCCAGTCAGATCGGTGCAAGTTGCAGCACGTCTCGGACTTGTCCTCCAAGAGCGCAATGCTGCAACACCATTCATGGAATGCGTTGCGTTGAACTGGTCGACGGCTCATCACCATCCCTTGGCATGTGCAGTGATGGTAGTGCGGCAACGCAAAGTTGCAATCCAGGAGCCTGTCCACCGAATTACAAGTGCGAAAATGGTCGATGTTGTTGGAATAACCCCTACGGACCTCCACCAAGACCTTCCCCAGCTGGAGGAACTTGTGAAGATGGATCTTTGTCGACCGTTAGATGCAGCAGTCATTCGGAGTGCACTGCTACACAGAAATGTTACGGCAAATGGTGTTGTCCAAATAACGATCAATCTTACAGAAAGTGCAATGATGGGTCGACGTCGACCATGAAATGCCCTGGCGGAATTTGCCCTGTAGGCAGAGCATGTGAGATGGGTTGGTGTTGTACCCAAGGTTCGATAGGTAAATGAGGAGTGCCATATTCTGTCCTACTTCATAGGAGCCTGTCCACCGAATTACAAGTGCGAAAATGGTCGATGTTGTTGGAATAACCCCTACGGACCTCCACCAAGACCTTCCCCAGCTGGAGGAACTTGTGAAGATGGGTCATTGTCGACCGTTAGATGCAGCAGTCATTCGGAGTGCACTGCTACACAGAAATGTTACGGCAAATGGTGTTGTCCAAATAACGATCAATCTTACAGAAAGTGCAATGATGGGTCGACGTCGACCATGAAATGCCCTGGCGGAATTTGCCCTGTAGGCAGAGCATGTGAGATGGGTTGGTGTTGTACCCAAGGTTCGATAGGTGGTGGTCAGTGCGAAGATGGTTCATTTTCTAATAAAAGATGCAGTTCTCACAATCAATGTCGCGTTGGCGAAAAATGTTACGGCATGTGGTGTTGTCCATTGGAAACTGAAACCTATAGACAATGTAATGACGGCTCAGTGTCGACCACACGATGCCCAAGCGGAATCTGTTCCTTTGGAAAGGCATGTGAAATGGGTTGGTGTTGTACCCAAAATTCAGGAAATGCAGGTAGCGGCATGAAACCAGGAAGATGTCCGCACTATATGAGCATCCCCGGTCAACTTGCTAACCATCTATGCTATTCGGATGCTGAATGTCAAGGTAGAAAAAAATGTTGCGGCACTGCTTTGGGACGGCGCTGTTTGCTGCCCGAAATGTAAGCAGTCGAAATATTCAAGTCTACTGTCCCTATGAAAGCTTATTCGAGTACACGTGTACCATAGACGCAGTAAATGTCATGCAGATC
>TrinityLAB_DN19555_c0_g1_i4 len=1131 path=[0:0-322 2:323-612 3:613-663 4:664-1130]
GCTCTTCCGATCTCTATTGTTCAGCTACTGTTCACTGTGAACGATGACTGGATTCGTTGCTGTTAGCATTGCGACAATTTTGGCCGTTTTTCAGCATGCCTCTGCAATGAGGTGTCCTCCAATGGGCGTGATAAGTCCCAGTCAGATCGGTGCAAGTTGCAGCACGTCTCGGACTTGTCCTCCAAGAGCGCAATGCTGCAACACCATTCATGGAATGCGTTGCGTTGAACTGGTCGACGGCTCATCACCATCCCTTGGCATGTGCAGTGATGGTAGTGCGGCAACGCAAAGTTGCAATCCAGGAGCCTGTCCACCGAATTACAAGTGCGAAAATGGTCGATGTTGTTGGAATAACCCCTACGGACCTCCACCAAGACCTTCCCCAGCTGGAGGAACTTGTGAAGATGGGTCATTGTCGACCGTTAGATGCAGCAGTCATTCGGAGTGCACTGCTACACAGAAATGTTACGGCAAATGGTGTTGTCCAAATAACGATCAATCTTACAGAAAGTGCAATGATGGGTCGACGTCGACCATGAAATGCCCTGGCGGAATTTGCCCTGTAGGCAGAGCATGTGAGATGGGTTGGTGTTGTACCCAAGGTTCGATAGGTAAATGAGGAGTGCCATATTCTGTCCTACTTCATAAAAAGCTGATTCGAGGTGGTGGTCAGTGCGAAGATGGTTCATTTTCTAATAAAAGATGCAGTTCTCACAATCAATGTCGCGTTGGCGAAAAATGTTACGGCATGTGGTGTTGTCCATTGGAAACTGAAACCTATAGACAATGTAATGACGGCTCAGTGTCGACCACACGATGCCCAAGCGGAATCTGTTCCTTTGGAAAGGCATGTGAAATGGGTTGGTGTTGTACCCAAAATTCAGGAAATGCAGGTAGCGGCATGAAACCAGGAAGATGTCCGCACTATATGAGCATCCCCGGTCAACTTGCTAACCATCTATGCTATTCGGATGCTGAATGTCAAGGTAGAAAAAAATGTTGCGGCACTGCTTTGGGACGGCGCTGTTTGCTGCCCGAAATGTAAGCAGTCGAAATATTCAAGTCTACTGTCCCTATGAAAGCTTATTCGAGTACACGTGTACCATAGACGCAGTAAATGTCATGCAGATC
>TrinityLAB_DN19555_c0_g1_i1 len=1080 path=[0:0-322 2:323-612 4:613-1079]
GCTCTTCCGATCTCTATTGTTCAGCTACTGTTCACTGTGAACGATGACTGGATTCGTTGCTGTTAGCATTGCGACAATTTTGGCCGTTTTTCAGCATGCCTCTGCAATGAGGTGTCCTCCAATGGGCGTGATAAGTCCCAGTCAGATCGGTGCAAGTTGCAGCACGTCTCGGACTTGTCCTCCAAGAGCGCAATGCTGCAACACCATTCATGGAATGCGTTGCGTTGAACTGGTCGACGGCTCATCACCATCCCTTGGCATGTGCAGTGATGGTAGTGCGGCAACGCAAAGTTGCAATCCAGGAGCCTGTCCACCGAATTACAAGTGCGAAAATGGTCGATGTTGTTGGAATAACCCCTACGGACCTCCACCAAGACCTTCCCCAGCTGGAGGAACTTGTGAAGATGGGTCATTGTCGACCGTTAGATGCAGCAGTCATTCGGAGTGCACTGCTACACAGAAATGTTACGGCAAATGGTGTTGTCCAAATAACGATCAATCTTACAGAAAGTGCAATGATGGGTCGACGTCGACCATGAAATGCCCTGGCGGAATTTGCCCTGTAGGCAGAGCATGTGAGATGGGTTGGTGTTGTACCCAAGGTTCGATAGGTGGTGGTCAGTGCGAAGATGGTTCATTTTCTAATAAAAGATGCAGTTCTCACAATCAATGTCGCGTTGGCGAAAAATGTTACGGCATGTGGTGTTGTCCATTGGAAACTGAAACCTATAGACAATGTAATGACGGCTCAGTGTCGACCACACGATGCCCAAGCGGAATCTGTTCCTTTGGAAAGGCATGTGAAATGGGTTGGTGTTGTACCCAAAATTCAGGAAATGCAGGTAGCGGCATGAAACCAGGAAGATGTCCGCACTATATGAGCATCCCCGGTCAACTTGCTAACCATCTATGCTATTCGGATGCTGAATGTCAAGGTAGAAAAAAATGTTGCGGCACTGCTTTGGGACGGCGCTGTTTGCTGCCCGAAATGTAAGCAGTCGAAATATTCAAGTCTACTGTCCCTATGAAAGCTTATTCGAGTACACGTGTACCATAGACGCAGTAAATGTCATGCAGATC
>TrinityLAB_DN19641_c1_g3_i1 len=1742 path=[0:0-1741]
GATCAACGATAAGAGCCAGGCGTTCAACACCGCTCGTATCGAAGCCCTTGAACTGCAAAACCTGCTGGAAGTGGCTGAAGCGACGGCGATCGCCGCCGAGGTTCGTAAAGAATCCCGTGGTGCTCACGCTCGTGAAGACTTTGAAGATCGCGACGACGAAAACTGGTTGTGCCACACCCTGTACTTCCCGGGTGACAAGCGCGTAACCAAGCGTGCCGTGAACTTCTCGCCGAAGACGGTGCCGACGTTTGAACCGAAGATTCGGACTTACTAAGGGTGGCTGCCATGTTGAAAGTCAGTGTTTATCGCTACAACCCTGATCAGGACGCTGCGCCGTTCATGCAGGAATTCCAGGTCGATACCGGCGGTAAAGACCTGATGGTGCTGGATGTATTGGCACTGATCAAAGAGCAGGACGAAGGTTTCTCCTATCGTCGCTCTTGCCGTGAAGGTGTGTGCGGTTCCGACGGCATGAACATCAACGGCAAAAACGGCCTGGCGTGCATCACGCCGCTGTCCGCCGTGGTCAAAGGCAACAAGCTGATCGTTCGTCCACTGCCAGGTTTGCCGGTTATCCGTGACCTGGTCGTCGATATGAGCATCTTCTACAAGCAATACGAGAAAGTTAAGCCGTTCCTGCAGAACGACACGCCGGCTCCGGCCATCGAGCGTCTGCAGTCCCCGGAAGAACGTGAAAAGCTCGATGGCCTGTACGAGTGCATCCTGTGCGCTTGCTGCTCGACATCCTGCCCGTCCTTCTGGTGGAACCCGGACAAGTTCCTGGGTCCAGCTGCGCTGCTGCAAGCCTACCGCTTCCTGGCAGACAGCCGTGATACCAAGACGTCCGAGCGTCTGGCTTCGCTGGATGACCCGTTCAGCGTATTCCGCTGCCGCGGGATCATGAACTGCGTCAACGTATGTCCTAAAGGCCTGAACCCGACTAAGGCCATTGGTCACATCCGTAACATGCTGCTGCAGAGCGGCGTGTAACTGACGTTGTAGTAAAAGCAGGACCGTTGTGCCCGTAAATGCTGCGGCGCAGGCTTCAACCGGCGCCGTAGTTTTAACTTGAGCAGCGACTTACAAAGCCGCGGCTCTTATTTTGAAGAAATGAGACAAGCAGGGGCATTCGGGTTGGTACCCGAACTATCAGCGTGATCCTAAGTGGCTTGTTTTGGTCGCTGCACTTGGCCTTTTGCAAGCAAACTCGGTGTTTTCGCCGGTGGTGTCCCCAAATCGAGGGTGACCAAGCATGCAAGAAAGCGTGATGCAGCGCATGTGGAACAGCGGCTATCTTTCAGGTGGTAACGCTGCCTATGTGGAAGAGCTTTATGAGCTCTACCTGCACGACCCTAACGCTGTGCCAGAAGAATGGCGCACCAAATTTCAGACGTTGTCTTCAGACGGCAACGCTGCCACCGATGTATCGCACGCAACAATTCGCGATCAGTTCGTGCTGCTGGCAAAGAACCAGCGCCGCGCCCAACCGGTTTCCGCCGGCAGCGTGAGCAGTGAGCATGAGAAGAAGCAAGTTGAAGTACTGCGACTGATCCAGGCCTACCGTATGCGTGGCCACCAGGCAGCCCAGCTTGACCCGCTGGGGCTGTGGCAGCGTCCTGCACCTGCAGACCTGTCGATCAATCATTACGGCTTGACCAATGCCGATCTTGATACGACAGATCGGAAGAGCGTCGTGTAGGGAAAGAGTGTGACGTCTTGTGTAGATCTCGGTGGTCGCCGTA
>TrinityLAB_DN19838_c0_g2_i1 len=614 path=[0:0-613]
AAGCAGAAGACGGCATACGAGATCTCGTGCGTTGTCTCGTGGGCTCGGAGATGTGTATAAGAGACAGTTACAGACACACACATATACAAACACACATATACACTTGCATATTATGCACACACACACACACACACTCACACACTTTGCTAGACACACATATTACGTACACACACTCACATATAATGCACACATACGCGCACAATTTACAGACACACAATTACTCACCTATACACACACACACACACACACACTTGCATATTATGCATACACACACACACATGCACACACACTCGCACACTTCACATAAAACACACACATACGCGCAATATATACAGACACACAAACACACACACTACGCTAGACACACATATTACATACACACACACTCACATGTAACACACTCATATGTGCACAATATACAGGCACACAGTTAGACACCTATACACCTATACACACTTCACTAGACACACATATTTCAAACACACACACTCATAACACACACATACACGCAATATATACACACACACACACACACACTTCGCTAGACACACATATTAAATACACACACACACACTCACATATAACACACACATATGTGCACAATATACAGACGA
>TrinityLAB_DN20029_c0_g1_i2 len=2541 path=[0:0-1853 1:1854-2540]
GATTACCAAACAGAGAAGATACACACACTAATGAAGAATACAAAGAACATAAGAAACATCTCAGTCATAGCACACGTAGACCACGGTAAAAGCACGCTGACAGATTGTTTGCTGATCAAGGCCAGAATTGCGTCAAAAGAGGCCAACGGAGGCAGGTACATGGACACGAGAAAAGACGAGCAGGAGAGGGGAATTACAATTAAGTCGACAGCAGTGTCAATGAGCTTCAGCGTTGAGAAGGAGGTGCTGGAGGCGTATGCAGACAAGAACGACTACAACGGCGAAGAGTTTTTGATTAACTTGATCGACAGCCCAGGGCACGTCGACTTTTCGTCCGAGGTCACGGCTGCGCTGAGGGTCACAGACGGTGCGCTGGTGGTCGTGGACAGCGTGGACGGAATTTGCGTGCAGACGGAAACGGTGATGAGGCAGGCGATAGCAGAAAAGATCGGGCTGACGCTGGTTTTGAACAAGTTGGACAGGGCCATCTTGGAGCTGGGATACACCGAAAACGAGCTGTACGAGGTGTTGAAGAAGAGGATTGAGGCATTTAACGCCAAGGTGGAGATGATTGCAGGGGAGTCGGAGCACACGAAGTCGCTGTCGGTGAAGGAGAACCAGATTTCATTTTGTTCAGGGCTGCAGGGCTGGGGATTCACGCTCAACAAGTTTGCGAGGTTTTACCTGAAGAACAGGGGAAACCACACGTACGAGAAAGAAAAGAAGTTCACGAGCGTGTTGTGGTCGATGAAGCACTATTGCGACTTCGAGCACGAGTTTTCAGAGGAATACAAGTTTGAGAAGATCGTGGACGGGCAGATGCCAAAGGGGAAGAAGAGCCCATTTGAGATGTTTGTGCTTGGTCCAATTTACAAGGTCAAAGACATGTGCTTTGAGGGCAAGATGAAGGAGATCGAGGAGTATTTGAAGAAGTTTGGCGTAGACTGCAGCAAGCTCGATTTGGAGGGCAAGCAGCCGGGAAAGCAGCTGTTCAAGGCGACGTTCAAGGCCTGGCTGCCGGCCGCAGAGTGCTTGCTGGAGCAGATCATTCTGAAGCTGCCAAACCCACACAAGTCGCAGGCCATCAGGGCGGACTTTTTGTACACGGGGCCAAAGGACAAGTCGTACGAGGCAATCAAGCTGTGCTCGGGAAGCGACAGCGATCCAGTCACAATGTACGTGTCAAAGATGATTCCAGACGGTTCAAACGGGTTTGTGGCATTTGGAAGAATATTTTCGGGTAACATTAAGCCAGGCACCAAGGTGTATGTGCAGAATCCAAACTATCTGCCAGACCCGGACTCAAAGAAGAATCCAAACGTGGTGCAGAAGACAATTTCCAAGGTGTGCGTCATGATGGGAAGGGGATACAACTCGATCTCGGACTGTCCGGCAGGAAACATCGTTGGACTGGTGGGCGTGGAAGGATTTTTGAAGAAGACGGGAACAGTGACGACAGAGGCAAACAGCTACAACATCAAGACAATGAAGTTCTCGGTGTCCCCGGTTGTGAAGGTGGCAGTTGCACCAAAGAAGAGCCAGGACCTGAACCACTTCAAGGAGGGGCTGGAGAAGCTGGCAAAGTCGGATCCGCTCTGTGTCATCGAGTACAACGAGCAGGGACAGGCAACGGTGGCTTGCGCAGGGGAGCTGCACCTGGAGATCATTTTGAGCGACTTGAAGGAGTTTTACGCAAAGTGCGACTTTGTGGTGGAGAAGCCGCAGGTCAAGTACTACGAGGGATTCAGCGGGTCAGTTGAGAGCCCAAAGATGACAAAGTCGGCAAACAAGCACAACAGAATTTACATGACGTGTGAGCCGCTGGATGAGAAGATCATTGAGAACGTGGAAGAGGTGAACGTGAAGGACGTGAAGCTGAGAAACCAGAAGTTCAGAGAAGTGCTTAAGATTGAGGAGGAATGGGTCAAGAAGATCATGTTTTTTGCGCCTGAGGTTGAGCCTTCGAATGTGATGGTGGACGAGTCAAAGGGTATTCAGTACCTGAACGAGGTGAGGGACCACATATACGAGGGAATGAAATTGGCCACAAAGGAGGGACCGATGATTGGAGAAGGCGTCAAGGGCGGCAGGTTCAACTTGACTGATTTGGTTTTGCACGCGGACGCAATTCACAGAGGCGCCAACCAGATGGTGAGACCGGTGGAGCAAATGGTCAGAGGGCTTATTTTGAGTGCTGGGCCTGTGCTGTACGAGCCAATTTTCTCATGCACGATCACAGTGCCTGAGGAATACGCAACAGCCTGTGAGAACATCATTAAGCAGAGGAGGGGATACACTGAGGATTTTGAGATTGAAAATGGATGTAAAATCATTAAGGCATTTTTGCCTGTGCAGGCCTCATTTGGTTTGAACAAGGACTTGAGAGAAGTGTCCAGGGGTTTCTCCACGTTTGCGTTGACTTTTGACCACTACGCCGAGTGTCCGGGTAGCTTGGAGAAGGAGACGTCTGTCATGGCTACAATAGTGAACGAGGTGAGAGCATACAAGAAGACAACAACAAAGTTGGAGCTAGAAGCATAT
>TrinityLAB_DN20029_c0_g1_i4 len=1906 path=[0:0-1853 2:1854-1905]
GATTACCAAACAGAGAAGATACACACACTAATGAAGAATACAAAGAACATAAGAAACATCTCAGTCATAGCACACGTAGACCACGGTAAAAGCACGCTGACAGATTGTTTGCTGATCAAGGCCAGAATTGCGTCAAAAGAGGCCAACGGAGGCAGGTACATGGACACGAGAAAAGACGAGCAGGAGAGGGGAATTACAATTAAGTCGACAGCAGTGTCAATGAGCTTCAGCGTTGAGAAGGAGGTGCTGGAGGCGTATGCAGACAAGAACGACTACAACGGCGAAGAGTTTTTGATTAACTTGATCGACAGCCCAGGGCACGTCGACTTTTCGTCCGAGGTCACGGCTGCGCTGAGGGTCACAGACGGTGCGCTGGTGGTCGTGGACAGCGTGGACGGAATTTGCGTGCAGACGGAAACGGTGATGAGGCAGGCGATAGCAGAAAAGATCGGGCTGACGCTGGTTTTGAACAAGTTGGACAGGGCCATCTTGGAGCTGGGATACACCGAAAACGAGCTGTACGAGGTGTTGAAGAAGAGGATTGAGGCATTTAACGCCAAGGTGGAGATGATTGCAGGGGAGTCGGAGCACACGAAGTCGCTGTCGGTGAAGGAGAACCAGATTTCATTTTGTTCAGGGCTGCAGGGCTGGGGATTCACGCTCAACAAGTTTGCGAGGTTTTACCTGAAGAACAGGGGAAACCACACGTACGAGAAAGAAAAGAAGTTCACGAGCGTGTTGTGGTCGATGAAGCACTATTGCGACTTCGAGCACGAGTTTTCAGAGGAATACAAGTTTGAGAAGATCGTGGACGGGCAGATGCCAAAGGGGAAGAAGAGCCCATTTGAGATGTTTGTGCTTGGTCCAATTTACAAGGTCAAAGACATGTGCTTTGAGGGCAAGATGAAGGAGATCGAGGAGTATTTGAAGAAGTTTGGCGTAGACTGCAGCAAGCTCGATTTGGAGGGCAAGCAGCCGGGAAAGCAGCTGTTCAAGGCGACGTTCAAGGCCTGGCTGCCGGCCGCAGAGTGCTTGCTGGAGCAGATCATTCTGAAGCTGCCAAACCCACACAAGTCGCAGGCCATCAGGGCGGACTTTTTGTACACGGGGCCAAAGGACAAGTCGTACGAGGCAATCAAGCTGTGCTCGGGAAGCGACAGCGATCCAGTCACAATGTACGTGTCAAAGATGATTCCAGACGGTTCAAACGGGTTTGTGGCATTTGGAAGAATATTTTCGGGTAACATTAAGCCAGGCACCAAGGTGTATGTGCAGAATCCAAACTATCTGCCAGACCCGGACTCAAAGAAGAATCCAAACGTGGTGCAGAAGACAATTTCCAAGGTGTGCGTCATGATGGGAAGGGGATACAACTCGATCTCGGACTGTCCGGCAGGAAACATCGTTGGACTGGTGGGCGTGGAAGGATTTTTGAAGAAGACGGGAACAGTGACGACAGAGGCAAACAGCTACAACATCAAGACAATGAAGTTCTCGGTGTCCCCGGTTGTGAAGGTGGCAGTTGCACCAAAGAAGAGCCAGGACCTGAACCACTTCAAGGAGGGGCTGGAGAAGCTGGCAAAGTCGGATCCGCTCTGTGTCATCGAGTACAACGAGCAGGGACAGGCAACGGTGGCTTGCGCAGGGGAGCTGCACCTGGAGATCATTTTGAGCGACTTGAAGGAGTTTTACGCAAAGTGCGACTTTGTGGTGGAGAAGCCGCAGGTCAAGTACTACGAGGGATTCAGCGGGTCAGTTGAGAGCCCAAAGATGACAAAGTCGGCAAACAAGCACAACAGAATTTACATGACGTGTGAGCCGCTGGATGAGAAGATCATTGAGAACGTGGAAGAGCTCGTATTCCTGTCTTCCCTCTGTGGATGGGTGCCGATCATGCCGATGAACT
>TrinityLAB_DN20049_c0_g1_i1 len=2184 path=[0:0-2183]
GAGCAAAAGCCTGCTTTTGCTCCGCCCCACAAGGATGTGGGATCTCCAGCAAACCCGCCGTTGGCGGGCGCTGACTCGCCGTTTTAACCGACGGCTCTATAGCAGATCTGAATGGCACGCTGATAGGCGCCAGAAAAAGACATTTGCAAAAGTCCGGATATTCCTTAGAATATGCGGCCTTTCGGGCACCTATGCCCGCTGTGCATTTAGATTTGCAGCACCGACTACAGGAACGATGTTCACATGCTAACAATCCGTCTTGCCCTTGGCGGCTCCAAAAAGCGCCCGTTTTACCACTTGACCGTAACCGACAGCCGCAACCCGCGTGACGGTTCGCACAAGGAACAGGTTGGTTTCTTCAACCCTGTTGCTCGTGGTCAAGAAGTTCGTCTGTCCGTGAACCAAGAGCGCGTAGCCTACTGGCTGAGCGTTGGCGCACAGCCATCCGAGCGCGTTGCAAAACTGTTGAAGGACTCGGCTAAGGCCGCAGCCTGAGCAATATGAACGCGACGCCAGCTGTTGCTGATGATTTGATCGTTATCGGCAAGATTTACTCTGTTCATGGCGTTCGCGGCGAAGTGAAGGTGTATTCCTTTACTGATCCGACTGAAAACCTGTTGCAGTACAAGACCTGGACGCTCAAGCGCGAAGGGAGTGTGAAACAGGTAGAGCTGGTCAGTGGACGCGGGAGCGACAAGTTCCTGGTCGCAAAGCTCAAGGGTCTTGATGACCGTGAAGAAGCTCGTCTTCTGGCCGGTTATGAGATCTGCGTGCCGCGCAACCTGTTCCCTGAATTGACCGACGGCGAGTACTACTGGTACCAGCTGGAAGGTCTGAAGGTTATTGATCAACTCGGGCAATTGCTGGGGAAAATCGATCATCTTCTGGAAACCGGCGCCAATGATGTAATGGTGGTCAAGCCTTGCGCTGGCAGCCTGGATGACCGTGAACGCCTGTTGCCCTATACCGAGCAATGCGTGTTGGCCGTCGACCTGGCAGCGGGCGAGATGAAGGTGGAATGGGACGCGGACTTCTAAGCGTGGCTAATTTGCGCATTGAAGTGATCAGTTTGTTTCCCGAGATGTTTTCCGCCATCAGCGAGTACGGCATCACCAGTCGGGCGGTGAAACAGGGGCTGTTGCAGCTCACCTGTTGGAACCCGCGAGACTACACGACGGATCGACATCACACTGTGGACGATCGCCCATTTGGCGGTGGCCCGGGCATGGTGATGAAGATCAAGCCCCTGGAAGATGCGTTGGTTCAGGCCAAGGCAGCCGCCGGGGAGAAGGCGAAGGTAATTTACCTGTCCCCTCAAGGCCGTCAGCTGAAACAGGCGGCGGTACGCGAACTGGCGAATGAGGAAAGTTTGATCCTGATTGCCGGTCGCTATGAAGGCATTGACGAGCGTTTTATTGAAGCTCATGTCGATGAAGAGTGGTCGATTGGGGACTATGTCCTGTCTGGCGGCGAGCTGCCGGCGATGGTCCTGATAGATGCGGTTACACGACTGCTGCCCGGAGCTTTAGGGCATGCGGACTCCGCGGAGGAAGATTCCTTCACGGATGGTTTGCTGGATTGCCCGCACTACACCCGTCCGGAGGTGTATGTGGATCAGCGTGTTCCCGACGTATTGCTAAGTGGCAATCACGCACACATCCGGCGTTGGCGTTTACAGCAGTCCCTTGGTCGGACCTATGAACGACGCGCCGATCTTCTGGAAAGCCGCTCGCTTTCTGGAGAAGAGAAGAAGCTGCTCGAGGAATACATCCTCGCGCGGGACGATAGTTAACAACGTATCGATGGTAGGTCCATTGACTTACCTTAGGAGCACAGCATGACTAACAAAATCATCCTTGCACTCGAAGCAGAGCAGATGACCAAAGAGATCCCTACCTTTGCCCCGGGCGACACTATTGTCGTTCAGGTGAAAGTGAAGGAAGGCGACCGTTCGCGTCTGCAAGCGTTCGAAGGCGTGGTAATCGCCAAGCGTAACCGTGGTGTGAACAGTGCTTTCACTGTTCGTAAAATCTCCAACGGTGTTGGCGTAGAGCGTACTTTCCAGACCTACAGCCCGCAAATCGACAGCATGGCCGTTAAGCGTCGCGGTGACGTACGTAAAGCCAAGCTGTACTACCTGCGTGACCTGTCCGGTAAAGCAGCTCGCATCAAGGAAAAACTGGC
>TrinityLAB_DN20071_c0_g1_i3 len=523 path=[0:0-58 6:59-174 7:175-235 10:236-522]
AAGACGGCATACGAGATCTTAAGCCGTGACTGGAGTTCAGACGTGTGCTCTTCCGATCTGTATTCTTTGGCAAATGGAAGCTACAGTTTTAGGATTCTGACAGCATATTGCTGATTAGAGCACATAATTGGTGTTTTTTGAACATTAACTACCAACCTGGACCAGCAAACATTCCCGCATGAGATTTGCAATCTGGATTTTAAGGAACGGACCAAGTCCATGAACCTTCTTCCATGAAGTTAAGAAAAAGCCATTGCTATTTGCGAAAAGTATATTTTGTGTTGAAGTATATTTTAAATACCAGATCTACATAATAATGTGATGAAGCACCATCTTAAACTTCTTTTCTTCTCATTGCCCAAATTATTTTAGCTCCTTTAGTATGTTCAGCACCACCACCTCTTGAAGATGGAGACACCAAATCATATGTTTCCTCAGAGTCTGTGTATAGACATGGTGACAGAGTTGAATACATCTGTAAGCAAACTTATACTATGAGCTGTGAACGATTTAAAAACTGCAA
>TrinityLAB_DN20185_c0_g1_i1 len=596 path=[0:0-51 2:52-58 4:59-111 5:112-198 6:199-246 7:247-422 8:423-595]
TACGAGATACATGGTGTCGTCTCGTGGGCTCGGAGATGTGTATAAGAGACAGTGAGTGGGTTAGTGTATGTATGTATGTGTGTGTGTTTGCGCGCATGTATGTGTGTGTATAATGTATGAGTGTAATGTATATTTGTGTGTGTTTGTGTGGAATGTATGTGTGTGTGCATGTGTTTGCGCGCATGTATGTGTGTGTAAAGTGTATGAGTGTAGTTTATATTTGGAATGTATGTGTGTGTGTATTGTTTATTATGTGTGTGATGGTGTAATTGTGAGTGCGTGTGGGAGTGAGTGTATGTATGTGTGTTTGTTTGCGTACACAAGTATGTGTGAGTATAGAATGTGTTTAGTGTATATATGTGTGTTAGTGTGTGGGTCTGTTTGTGTATGGGTGTAGTGTAATGTATGTGTGTGTGTATTGTTTATTATGTGTGTGATGGTGTAATTGTGAGTGCGTGTGGGAGTGAGTGTATGTATGTGTGTTTGTTTGCGTACACAAGTATGTGTGAGTATAGAATGTGTTTAGTGTATATATGTGTGTTAGTGTGTGGGTCTGTTTGTGTATGGGTGTAGTGTGTGTGTGTGTGTGTGTGTGT
>TrinityLAB_DN20358_c0_g1_i1 len=820 path=[0:0-65 1:66-66 3:67-113 4:114-819]
AAGCAGAAGACGGCATACGAGATCTTAAGCCGTGACTGGAGTTCAGACGTGTGCTCTTCCGATCTGGTCCTTGGTCTGATCGGTATAGGGACTCTTCTTTTCACTGACAGAACCGTAAGTTGTCTTGTTTTTGTTGTTGTTGTTGTTTTTTTATTGATATACTTTTATCCGGTTTAGGCGTTTAGAACTGGATTTTCTAAAAACAGTTTTCGGTTAACGTTAGAAAAAACAAACTCGCGACATTTGACTAATGTGACAGTTGAACTAACTAAACGCATTTATTCTCCATTGAAATACGAAACATTTGACAGTGGAGTGACTTTTAACGTAACTTTGTCCTGTTAAGAGTTTAGTTAGCAGTGTTTTTTTCGTTTCGTCACTCTGAGGAAACAGCTGGGCATGCCTCAACGTGACACCCTCAACCAGGAAACATGGCGGAAACTCCTCCTAAATTAACTACTATTACACCGATATAATAGATCTCCCATTGATTTCTTGATTTTATTCTGCTTTACTTTGATGGATGTTTGAGAAAGTGCTCCAAGTTTGAGATTATGCCTAAAACAATCAGAAACTAGGTTGTATAAGGTTGTTTTCATTATTTATAAGACCGATGTTACACTTTTGGATTAAAATCTGACTGGTTTATTTATTTCAAACGAAACAGGGATTATTTGAAACATAGTTTAGATTTTATTACACTTGAAACAGAAAAAAACCGAATTCTTGTTTTGTAGGGATTTTATAATGGCTTAGATGAAATATTTCAAACTCCTTTTTATAATTGATATGACTGTAAATATTAACGATTTGAAACTGG
>TrinityLAB_DN20470_c0_g2_i1 len=502 path=[0:0-437 1:438-501]
TGACACACATAAACACTTACAGTTACATACACACACAGAAGCGCACAAACCTGCACATATATACACACAGATACACAAATACACACACACACACAAAGTGACACACATACACACTCACAGTGACATACACACACAGAAGCGCAAAAACCCACACATATATACACACAGATACACAAATACATACACACAAAGTGACACACATACACACTCACAGTGACATACACACACACACAAGTGCACAAACCCGCACATATATACACACAGATACACAAATACATACACACACACACACACACAAAGTGACACACATACACACTCACAGTGACATACACAACCAGAAGCGCACAAACCCGCACATATATACACACAGATACACAAATACACACACACACAGAGACATACACATAGATGCACAGATACATATGCACACACGCACACTGTCTCTTATACACATCTGACGCTGCCGACGAAGGATGTGCTGTGTAGATCTCGGTGGTCGCCG
>TrinityLAB_DN20552_c0_g1_i3 len=4672 path=[1:0-65 4:66-2940 5:2941-2986 7:2987-3550 9:3551-3615 10:3616-3855 11:3856-3911 13:3912-4027 14:4028-4110 16:4111-4671]
CAAGCAGAAGACGGCATACGAGATCTTAAGCCGTGACTGGAGTTCAGACGTGTGCTCTTCCGATCTCTTTACATGTTTCTTGATTGAGACATGTCCAGTGACCTGAGCCGAGTCATCATTGACAAACTGTAGCTGCAGGCTTGTGTCATCTCCTCTAAAGAAAAAGCGTTGGCCTCAAAATGTTTGAGCATCTAAGCTGCAGAGAAATCAAACTATGAGTAACTGTTCTCTATGTGCTGCTGTTTGACTGGAGGAAAGCTTGTGAGAAGCTGCAACTTTTCATGTCGGGAGGAAAAACATTAAACATGTTCTTCCCTTTCAGGTGTGCAATGTTTCTGTCCAGATCGTTCTCGGAGATTTTATTTTTGGCGCACATGTTCTTTTTAATGCCGTTCTCAGAGTAGAACATCAGTTTCCTCTTCTTAAAGAGAAGCTGACTGAGTTTTCCCCAGATGGATAAAATGTGCTGCTGTATCTTTGCTTTCCTCCTAGGACTTCAACGGCTACAAGCTAAGCTAGAGAATTAAAATGCAACAAATGAGCAAAAGCAGCCTGCATATGTTGTAAATACAGCCAACATCTGGAGACATGACAGCCTGTTGTTTCACAGGCAATATAATCTTTGACTATAGGCTTCGTTGCAAACTAAAATACCTGTAGAATGCTGGTTATATTTTGGTTTTTATAACACTTAGACCCGTTTTTCCTTAAGCAAAAGGATAATGCAGAAGAAATTTATGTGAGCTCATGAAGGCTGTCCACCTGTTTCCTCCGTCATCCATCATATTCTGAGTAATAAACCTGCACTTGTATGGGTCATAAACGCAGCACTGCGCTCTATAAACCGAAAACAAACACTTTCCCTCAGTGTCTCCTTTAGCTGCTGCTGTTTCATTTGCTGCCAGCTTTAACCTGAGCTTCAGTAGACGATGCACAGAAGTCTGATTAAATCCACCAGCCGCTAACCAAATATTTTAAAGTAATGATGTCCAGCAGTATTTCTCTTGCAGGCATGGGTAGATGAGAACTGGGGCTAAATTGCTTCCTGGTTTGACGTGTTCTGCACAGCCAACGGATCCTTTCCAAGCAATTGGCCTCAATTATGGCTCAGCTCTGATTCCCGGTGGCTATAAAACCGCTGCACATCCAACCATACTCATTCTGTACGTCGCTTCCCTCTCATTGGTTTGCACAGTTAAAAACGGCCAATGGTTGAATTATACACATTTATTTTTAAATACTCTGCAGAGTATTTACATGCTGGCTTTGCACACCCAGAGACTTAAACGTTTCCCCAAAAATGCGTCTTCCGGTTGGTGTGCGGTTTTGCTTTTTGTCCAACCTTTCTGGCCAAAAGGTTTCTGTTCTGGTCTCATCTGACCGGAGCGTCTTCTTCCACAGGTTTGCTGAGTTCCCTACATGGGTTGTGACAAACTCTAAACAAGACTTTTAGTTTTCCTCTAACGGTGGAGCTTTTTTTTTCTCTCCATTCTTTTATAAATGCTAGACATGAATCTCTGCAGCTCCCCCAGAGACACCACGGGCCTTTAGGCCGTTTCTCTGAGTAATGCTGTGCTAGTCCAGCGTGTCGCTTTAGATCGGCGGCCATGTCTTGGCAGGTTTGCAGCTGTGCCACGCCGCTTTCACTTTCAGATGACGGATCAACCAGGGCTGACATGTTCAAAGCTTGGATACCGTTTTAAATCCAACTCTGCTAACTAGGTGACTTACGAACGCAAGTGACTTTAAGTTTACTAGAGCATATAGGAGACTAAATATCTGTATCAAAGAAAAGATGAAAACACAAAAGATTGAAAACACAAAAGACAGGAACTCAAGAAATTTGCAAGCGGCTTTGGAGAAAAACAAGCCAAATGTTGCTTATAATAATGTGACTTTGCAAATCTACTCGACACGGCGGGGTCTGACTGAGATGACGAAGACATGTACGATGCAACAGCCGCCATTCAACCCTAAGAGGGCAGAAATAAGTTGGTTTTAGGACAAGTACTGCTGGTTCAATTTAAGATGTAAACAAAAATGCACAGTAACATTAAATCAACACCTTTAGGCCCAGTTTATACAGTTTACCTGCAGAAAAAGTTGATTTAAGTTAAACTTTAATGCTTTGTGTTAGTCCGTCACAATAGATCCCTCTAAAAGTCATTTCACAAAATGTGAAACCCTTTTTAAGGCTCTGTTTAATGTGTAGCTGTCAACTTCAGGCATTTGATTTTTTATTAACATTCTATTCATGTTTTAGCCTCTTTTTTTTAAAATACTGCTTGACATGTTCTTTAGACTTTTTCCTATTGTGCAAATTTAATCAGAGGTCTTTTATGCTCCATTCTTTTCTCTTCCACCTTTCCTGCTCAGTGTTTCTTCTCCACTGGTGCCTTTTCTGTTGAAAGAATAAAAAAAAGAAGACGCCCTGCTGTATCGCTTCCCTCTCAATCTGTCGCTGCCTCTCCGAGGCGAGCACGCGTCTCCCACTGTTGGTGTCTGAGAAAAGAAACCCCGGATCATCTCGAGATGAGAGGAGCTACAAGATTTGGCTGCCTGCGTCTGATCATGAGTCTTAACGGGAGCCTTCGGGGATGATGAGGGGGAGGAGTGGGTGGCAGCATCGCCACATGGAGGACAAAAAAGACTGAGGAGTTGAAAATGATGAAAAGAGGGCAGGCAAGCTCTCGCTTTCGTTTTTGGTTATGGAGGAAAAGTGACGGTGAGATGGGCAGTGGGGTGGGATGTGGAGGAAGGTAATGATGGCGGCAGCGGTCCTGTGGTGAGAGCAAAGAAAAAGAAGCAGAATCACATTCGGGGACACGAGGAGAGGTGTCGGGAATTGGAACGCGGCACATTGCGACGCAGAAAACCGAGGCAGGAGTGAAGGGAGAGGAGGGTCAGCAGAAGAGGCCATTTTAGGAGGCAGAGAAGCAAATTTTGAGTGGAAATGTCAGTGAGGCGACTCACTGCCCTGTGATGTGCTGTGAGACGGTGAGAGAATGAGGAAATAGTGCCAACATCCCAAACTTTAGCCGAACACAGGCAAGGACTTGGAGTCGGACTGCCTGGTTAAATGAGAGGAATCTAAAAAAAGAGGCAGCAACGCCTGCTGCATGTAGGAAATTAAATGGAAATACCACTTAACAAACGTGGCATAAAAAGTAAAAATAACATTTCCCCTCCTCAGGTGTGACCGTGTTCCCGTGCTGCTGGAGCTCTAAAAGCACAAATACAAGTTAAAACGGCAGGTTTTAAAAGATAAATAAAGCTTCATCTGCAGCGTTGCAAGTTGACCAGGATGAAAACTTGGTTAATTTGATTTAAAAAAACAAAAACAAATAAAAGTTACCTGGCTTAAACATGAAGTTATTTCTTATATTCTTATTTGTAGGTCCATTGACATCAATTTTTTTTTATCTTATGTTTGCATAGTGTTTGCTGTGGTTATGCAAAAGCAATGGATTGGTCCAGTTTTATGAGCAGGTGTGTAACCACATGTTGCTGCATAATGGAGGGACTTCCAGCTCCTGAAGAGTCCTGCATGCTGTAGAGGTTCAACACACCCAGATCAACTTAAAGTTTCCCCGAGGAAGAGCGTAATGATGCACCGAAGGTGTAATTGGACGCTCAATCAGCTCAGTTGGACCAGGGACACAAGCGAAACGGGGCAGGACCCCGGGTCTTTAGAAATTAAAATAACAGCAGTCTATGTCCATTAGGTATGTTTTCCTGCTACTCTATTAGAGTTTATTTTTGTTTTTAGATGCCTTTTCACTCCCAAACTGTTAAAGTTTCATTGTTTGTGCCAGCTGGTGCTGGTGCATATCTCCAGCGGTCACTGGGCGAGAGGTGGAAAGGTGGCCCGTCCACCACAGGGCAACACAGAGGCGATCATTCATGCACACTCACACATACGGGGCAAGAGTTCAAGTTAAATGTGTCTGTGGAGCACGTTTTGTCCAGTATGAAGAGTTTGACAGCCGCTTCCTTTAGACTTCAGTGTTTTATAATTCTAAGTTTCGGGATCAGAAACAGATTTTACCTGCGTCGCTTTAAGGATTCTCCATTTGGCCAGTTTTAAATTATAAATTTCACCCTGTCAGGGTTTGGACTCTGGTGCGGCAGGTTCTGATCCGTCCCAGGAAACGGCCATTAAATGATTATAAGGCTGGACCCAAGGGTGAATGTGATGCGTAAGCAGAATCTGATGCAGATAAAACGTTGGGGATGAGAACCATCAATTTGGTTTTGTATTTAAAACATCTGAACAGCCAGCGTGAGGATCCCCACACAGCTCACCCAGATGTTATTGGATATAGAATAAATGCAGAAATTAACTTCTGTGTTGGTGTTCTGCTGCTACCGCTGAGTTATTCGCTGTGGGATCCTGGCTGCCGGTTCTGAAAACACAGCCCTGTGATCTAACCGGATCCACTCGTATGGTTTAAATCATGGACTCATGGACTCTGAAAGGGTTTTTTTTTCTCCTCTGTTATGAGAGTAAACTCTCTGAAAAGGCTTGTTTTAGCAGAACAGAGCCATGCAGTTAGAGATGGAGGATCCTAGCTAAGGGGTTAAACGGCGGAGATCTCAGGTCTGATGACGCGGTCGCTGTTTAAGCTGTGGGACGTCAGGGTGGGGGACAGATGAAGACGCATGAAGGTGG
>TrinityLAB_DN20678_c0_g2_i1 len=664 path=[0:0-663]
TGAGAATGCCGGTATGAGTAGCGAAAGACAGGTGAGAATCCTGTCCACCGTAAGACTAAGGTTTCCAGGGGAAGGCTCGTCCGCCCTGGGTTAGTCGGGACCTAAGGAGAGACCGAAAGGTGTATCCGATGGACAACAGGTTGATATTCCTGTACTAGAGTATGTAGTGATGGAGGGACGCAGTAGGCTAACTAAAGCAGACGATTGGAAGAGTCTGTCTAAGCAGTGAGGTGTGATATGAGTCAAATGCTTATATCTATAACATTGAGCTGTGATGGGGAGCGAAGTTTAGTAGCGAAGTTAGTGACGTCACACTGCCAAGAAAAGCTTCTAGCGTTTAAACATACTCTACCCGTACCGCAAACCGACACAGGTAGTCGAGGCGAGTAGCCTCAGGTGAGCGAGAGAACTCTCGTTAAGGAACTCGGCAAAATGACCCCGTAACTTCGGGAGAAGGGGTGCTGACTTTAAGTCAGCCGCAGTGAATAGGCCCAAGCAACTGTTTATCAAAAACACAGCTCTCTGCTAAATCGTAAGATGATGTATAGGGGGTGACGCCTGCCCGGTGCTGGAAGGTTAAGAGGAGTGGTTAGCTTCTGCGAAGCTACGAATCGAAGCCCCAGTAAACGGCGGCCGTAACAATAACGGTCCTAAGGTAGCGAAA
>TrinityLAB_DN20716_c0_g1_i1 len=1354 path=[0:0-1353]
TGCGTGACTGGAGTTCAGACGTGTGCTCTTCCGATCCGGTCGTTTGAACGGACGCCATGTGCTTTATCGACGGGCCCGAAATCGATACGCCCCGATGGATTTTGATGTTTTTCAGGAGTTATCCAATGGAGTTGAAGACGATGAACACCAGCACTGCCAAATCCTCGTTTAACCATCTGCGCGGGCTCAAATTGGCCGCGCTGGCAATCGGCACCAGCTTCGTTCTGGCTGGCTGCGCCGGCAACCCTCCAACCGAGCAGTACGCCGTGACCCAATCGGCCGTCAACAGCGCAGTCAGCGCCGGCGGCACCGAGTACGCGGCGGTGGAAATGAAGTCGGCCCAGGACAAGCTCAAAGAAGCTGAGATTGCCATGCACGACAAGAACTACGACAAGGCTCGCCAACTGGCTGAACAAGCCGAGTGGGATGCCCGCGTCGCTGAGCGTAAAGCCCAGGCTGCCAAGGCTCAACAGGCTGTGAAGGACTCCCAGAAGGCTGTTGACGAACTGCGTAAAGAAGGCATGCGCCCAGCTGCAATCATGCAGAAGTAAGCCGCAGCCTCTTGACTGCATCGCACCTGATATCGAATTGAAAGGACGACACGACTATGCGTAAACAATTGATGATCCCTGCCCTGCTGGCGATGAGCGTTGCCTTGGCGGCCTGCTCCACCCCGCCGAACGCGAACCTGGAAAATGCGCGGACCAATTTCTCGTCCCTGCAAACCAACCCGCAAGCCACCAAGCTGGCCGCGCTGGAAACCAAAGACGCCAGCGACTGGCTGGACAAGGCTGACAAAGCCTACCGCGACAAGGAAGACGAGAAGAAAGTCGACCAACTGGCCTACCTGACCAATCAGCGCGTTGAAGTGGCCAAGGACACCATCGTCCTGCGCGAATCCGAAGCCAAGCTGAAAAACGCCGGTGACGAACGTGCCCGCGCCCTGCTGGACGCCCGTGATGCGCAAATCAAGCAACTGCAAAACAGCTTGAACGCCAAGCAAACCGATCGCGGCACCCTGGTGACGTTCGGTGACGTGCTGTTCGCCACCAACAAGTCCGACCTGAAATCCAGCGGCCTGGTGAACATCACCAAGCTGGCTCAGTTCCTGCGCGACAACCCGGACCGTAAAGTGATCGTCGAAGGCTACACCGACAGCACCGGTTCCGATTCGTACAACCAGAGCCTGTCTGAGCGTCGTGCTGCTTCCGTTCAACGTGCACTGGCTCAGCAAGGCGTGGATATCTCGCGCATCGTGACCCAGGGTTATGGCAAGGAATACCCGGTTGCCGATAACGGCAGCGTTTCCGGCCGCGCCATGAACCGTCGCGTTGAAGTGACCATCTCCAACGAC
>TrinityLAB_DN21105_c0_g1_i1 len=784 path=[0:0-783]
GTGATCTTGACTTTGATCGAGAAAATCTTAGGTTGCACAGGAGCAATGTTTGTTTTCGTGAAGGCATATGCTGATTCTCTGAGGCTTCTGTGGGCATCCTTTATTAGGATCACCCGGCTGACAGTAAGCTTTTGGTGGGAGAGTTACCCGAGTGACAACAAGGTTGCTTCGTTCTGAGTTGATCAATGTGTGCGTTGTTGTTGTTGTTTTGTTCCTGCAAAGTACAGAAGAATTTTAATTTAACAGGCAGATGCACAATTATTATTATTTTTTTTTTGCTGTTGCATTTTTCAACAGCTCATCAACTGTTAATACTGATCTCCTTTTCTGTTTTTTTTTTTTTAAATGCTGACAAAATGTGTGTATATAGTATGTGTGTGTAACAAAAATCTCATGTATGAAAAGCCAAACGAAGATGAATTTTTTTTTTTTTTAAATAAACAAACAAACAAAAGGAAAGCAGTGTACAAGTGTCATGGTCTTATTTTCCTTTCCTTATCTCCTTTCTTTTTTTGAGTGAGCTTTTAGATAATGTAGTACAAGAAATTACAAAATATGGCTGTAAAATCTGACCTAACCACAGTACACAAGGGTTAACAACATTTTATTTGAGACAGATAGATTGGAGTTGTATGGCAGCCTATATATCTATAGAGAGGGCTGTATCTTACATTTAGTATTTATTTTAGAACCTCTATTAACCTGCAAGCGGCAACAGCAGGTGGGATCATGACATAACTGTCTCTTATACACATCTGACGCTGCCGACGACCAGTCGACGGTG
>TrinityLAB_DN21290_c0_g1_i5 len=621 path=[1:0-125 3:126-138 4:139-205 6:206-385 7:386-409 11:410-464 13:465-546 14:547-549 16:550-620]
GGACAAGGCCTCTGGGCACTGGAACACACACCATGTGTTTCAGTAGCGTGTCCCCTTCGTCTAGTGGCCTAGGACACCGCCCTTTCACGGCGGTAACAGGGGTTCGAGTCCCCTAGGGGACGCCATATGCGGGAATAGCTCAGTTGGTAGAGCACGACCTTGCCAAGGTCGGGGTCGCGAGTTCGAGTCTCGTTTCCCGCTCCAATTTACAAGCAGTGTGGCCTTCGGGCGGCATTGAGTGAAACCAGGACCAAGTCTTCGGACAAGGCCTCTGGGCACTGGAACACACACCATGTGTTTCAGTAGCGTGTCCCCTTCGTCTAGTGGCCTAGGACACCGCCCTTTCACGGCGGTAACAGGGGTTCGAGTCCCCTAGGGGACGCCATATGCGGGAATAGCTCAGTTGGTAGAGCACGACCTTGCCAAGGTCGGGGTCGCGAGTTCGAGTCTCGTTTCCCGCTCCAAATTCAGACAATTGAGATCCAACTCTCTTTTGCATGGCGCGTTAGCAAAGCGGTTATGCAGCGGATTGCAAATCCGTTTAGTCCGGTTCGACTCCGGAACGTGCCTCCATATTGACAAGCCCGCGACGCGAGCTTGATACCGATTGCGGTGCCCGAG
>TrinityLAB_DN21290_c0_g1_i8 len=683 path=[0:0-70 2:71-221 3:222-234 4:235-301 5:302-443 7:444-467 8:468-536 9:537-555 11:556-610 14:611-613 15:614-682]
TGTCAAGCAGAAGACGGCATACGAGATGAGTCCAAGTGACTGGAGTTCAGACGTGTGCTCTTCCGATCTGCGCAAGCAACCAAATGCTGTACGGCCTGTTTTAAGGTAGTTGCGGGAATAGCTCAGTTGGTAGAGCACGACCTTGCCAAGGTCGGGGTCGCGAGTTCGAGTCTCGTTTCCCGCTCCAAAAATCTGATGATGACACTGGTGCAAACCAGCCCGATGCGGGAATAGCTCAGTTGGTAGAGCACGACCTTGCCAAGGTCGGGGTCGCGAGTTCGAGTCTCGTTTCCCGCTCCAATCATCAGCCAGCCTAAAGACAATCAAATTGTTGCGGGAATAGCTCAGTTGGTAGAGCACGACCTTGCCAAGGTCGGGGTCGCGAGTTCGAGTCTCGTTTCCCGCTCCAAAAATCTGATGATGACACTGGTGCAAACCAGCCCGATGCGGGAATAGCTCAGTTGGTAGAGCACGACCTTGCCAAGGTCGGGGTCGCGAGTTCGAGTCTCGTTTCCCGCTCCAATCATCAGCCAGCCTCAAGACAACCAAATTGTTGAGCACGACCTTGCCAAGGTCGGGGTCGCGAGTTCGAGTCTCGTTTCCCGCTCCAACGGAGATCGGAAGAGCGTCGTGTAGGGAAAGAGTGTCTGCTTCCGTGTAGATCTCGGTGGTCGCCGTATCAT
>TrinityLAB_DN21290_c0_g1_i6 len=551 path=[0:0-70 4:71-137 6:138-317 7:318-341 11:342-396 13:397-478 14:479-481 15:482-550]
TGTCAAGCAGAAGACGGCATACGAGATGAGTCCAAGTGACTGGAGTTCAGACGTGTGCTCTTCCGATCTGCTCAGTTGGTAGAGCACGACCTTGCCAAGGTCGGGGTCGCGAGTTCGAGTCTCGTTTCCCGCTCCAATTTACAAGCAGTGTGGCCTTCGGGCGGCATTGAGTGAAACCAGGACCAAGTCTTCGGACAAGGCCTCTGGGCACTGGAACACACACCATGTGTTTCAGTAGCGTGTCCCCTTCGTCTAGTGGCCTAGGACACCGCCCTTTCACGGCGGTAACAGGGGTTCGAGTCCCCTAGGGGACGCCATATGCGGGAATAGCTCAGTTGGTAGAGCACGACCTTGCCAAGGTCGGGGTCGCGAGTTCGAGTCTCGTTTCCCGCTCCAAATTCAGACAATTGAGATCCAACTCTCTTTTGCATGGCGCGTTAGCAAAGCGGTTATGCAGCGGATTGCAAATCCGTTTAGTCCGGAGATCGGAAGAGCGTCGTGTAGGGAAAGAGTGTCTGCTTCCGTGTAGATCTCGGTGGTCGCCGTATCAT
>TrinityLAB_DN21290_c0_g1_i2 len=646 path=[2:0-150 3:151-163 4:164-230 5:231-372 7:373-396 8:397-465 10:466-505 11:506-560 12:561-645]
GCAAGCAACCAAATGCTGTACGGCCTGTTTTAAGGTAGTTGCGGGAATAGCTCAGTTGGTAGAGCACGACCTTGCCAAGGTCGGGGTCGCGAGTTCGAGTCTCGTTTCCCGCTCCAAAAATCTGATGATGACACTGGTGCAAACCAGCCCGATGCGGGAATAGCTCAGTTGGTAGAGCACGACCTTGCCAAGGTCGGGGTCGCGAGTTCGAGTCTCGTTTCCCGCTCCAATCATCAGCCAGCCTAAAGACAATCAAATTGTTGCGGGAATAGCTCAGTTGGTAGAGCACGACCTTGCCAAGGTCGGGGTCGCGAGTTCGAGTCTCGTTTCCCGCTCCAAAAATCTGATGATGACACTGGTGCAAACCAGCCCGATGCGGGAATAGCTCAGTTGGTAGAGCACGACCTTGCCAAGGTCGGGGTCGCGAGTTCGAGTCTCGTTTCCCGCTCCAATCATCAGCCAGCCTAAAGACAATCAAATTGTTGCGGGAATAGCTCAGTTGGTAGAGCACGACCTTGCCAAGGTCGGGGTCGCGAGTTCGAGTCTCGTTTCCCGCTCCAATCTGATGTGTAAGATGAGCATGCCGACATACCGTGCGGGACTGTCTCTTATACACATCTGACGCTGCCGACGAAGGATGTGCTGT
>TrinityLAB_DN21290_c0_g1_i3 len=553 path=[0:0-70 4:71-137 6:138-317 7:318-341 11:342-396 13:397-478 14:479-481 16:482-552]
TGTCAAGCAGAAGACGGCATACGAGATGAGTCCAAGTGACTGGAGTTCAGACGTGTGCTCTTCCGATCTGCTCAGTTGGTAGAGCACGACCTTGCCAAGGTCGGGGTCGCGAGTTCGAGTCTCGTTTCCCGCTCCAATTTACAAGCAGTGTGGCCTTCGGGCGGCATTGAGTGAAACCAGGACCAAGTCTTCGGACAAGGCCTCTGGGCACTGGAACACACACCATGTGTTTCAGTAGCGTGTCCCCTTCGTCTAGTGGCCTAGGACACCGCCCTTTCACGGCGGTAACAGGGGTTCGAGTCCCCTAGGGGACGCCATATGCGGGAATAGCTCAGTTGGTAGAGCACGACCTTGCCAAGGTCGGGGTCGCGAGTTCGAGTCTCGTTTCCCGCTCCAAATTCAGACAATTGAGATCCAACTCTCTTTTGCATGGCGCGTTAGCAAAGCGGTTATGCAGCGGATTGCAAATCCGTTTAGTCCGGTTCGACTCCGGAACGTGCCTCCATATTGACAAGCCCGCGACGCGAGCTTGATACCGATTGCGGTGCCCGAG
>TrinityLAB_DN21322_c0_g3_i1 len=1762 path=[0:0-1761]
CCCCCCTCTTTACAAGCCTAACCCGGCATACGAGATTCCGGATTGTGACTGGAGTTCAGACGTGTGCTCTTCCGATCTCATCACCTACCGCGAGTTGCATGAAGAAGTCTGCAAGTTCGCCAACGCCCTGCGCGGCCAGGATGTGCATCGCGGCGACGTGGTGACTATCTATATGCCGATGATCCCCGAAGCCGTGGTCGCCATGCTGGCCTGTACCCGCATTGGCGCGATCCATTCGGTGGTGTTTGGCGGTTTCTCCCCGGAAGCCCTGGCCGGTCGCATCATCGACTGTAAGTCGAAAGTGGTGATTACCGCTGACGAAGGCATCCGTGCCGGTAAGAAGATTCCGCTGAAAGCTAACGTCGACGACGCGCTGACCAACCCGGAAACCAGCAGCATCCAGAAGGTGATCGTGTGCAAGCGCACCAATGGCGCGATCAAGTGGAACCAGCATCGCGACATCTGGTACGAAGACCTGATGAAAGTGGCGGGCACTGTCTGCGCGCCAAAAGAGATGGGCGCCGAAGAAGCACTGTTCATCCTTTATACCTCTGGTTCCACCGGCAAGCCTAAGGGCGTGCAGCACACCACCGGTGGCTACTTGCTCTATGCGGCCCTGACCCACGAGCGCGTATTCGACTATCGCCCGGGCGAAATCTACTGGTGCACCGCCGACGTTGGCTGGGTCACCGGCCACACCTACATCGTCTACGGCCCGCTGGCCAATGGCGCGACCACGCTGCTGTTCGAAGGCGTGCCGAACTACCCGGACATCACCCGCGTGGCGAAGATCGTCGACAAGCACAAGGTCAACATCCTCTACACCGCACCGACCGCGATCCGCGCCATGATGGCTTCCGGTACCGCGGCCTGCGAAGGCGCCGACGGCAGCAGCCTGCGCCTGCTGGGTTCGGTGGGCGAGCCGATCAACCCGGAAGCCTGGGACTGGTACTACAAGAACGTCGGCCAATCCCGTTGCCCGATCGTCGACACCTGGTGGCAGACCGAAACCGGCGCCACGCTGATGAGCCCGCTGCCAGGCGCCCATGCGCTGAAGCCGGGTTCGGCGGCACGGCCGTTCTTCGGTGTGGTGCCGGCGCTGGTGGACAACCTGGGCAACATCATCGAAGGCGCCGCCGAGGGCAACCTGGTGATTCTGGATTCCTGGCCAGGCCAGGCGCGTACCCTGTACGGCGACCATGACCGTTTTGTCGACACCTACTTCAAGACCTTCCGCGGCATGTACTTCACCGGTGACGGCGCACGTCGCGATGAGGACGGTTACTGGTGGATCACTGGCCGTGTGGATGACGTGCTGAACGTGTCCGGCCACCGCATGGGCACCGCCGAGATCGAGAGCGCCATGGTTGCTCACCCTAAAGTCGCCGAGGCAGCGGTGGTGGGCGTGCCCCATGACATCAAGGGGCAGGGCATTTATGTGTACGTCACCCTGAAAAATGGTGAGGAGCCCAATGAAGCGCTGCGCCTGGAGCTGAAGAACTGGGTGCGCAAGGAAATCGGGCCGATTGCTTCGCCGGATGTCATCCAGTGGGCGCCAGGGTTGCCGAAAACGCGCTCGGGGAAAATCATGCGGCGCATTTTGCGCAAGATCGCCACGGCTGAATACGATGGGTTGGGGGATATCTCTACCCTGGCAGATCCGAGCGTGGTGGCGCATTTGATTGAAACGCACAAGACCATGAACGTCGCGTAAGCGGGGTAGGTGGGACAAGGGCCCCATTCGGTGAGATCGGAAGAGCGT
>TrinityLAB_DN21468_c0_g1_i1 len=811 path=[0:0-32 2:33-217 3:218-280 5:281-329 6:330-345 7:346-373 8:374-436 10:437-595 12:596-784 15:785-810]
TTTGAGTTGTGATACGCTTAAACCTTATTTGATCTAGTCTTTAAATTAATTTTAAATTTTTTTCTCTGTTCAAGATAAATTTTCAACGGAACGCTTTGAAATAATAAAAAAATTATATAAATACCATTTAAATTAATTTAACACTTTTCTTCTTTCAAAAAAATTTTTTTTTTTAAAGAGCCTCATTTTTCCCATTTTTTTAAAACCACTAGTACTCAAATAACAAGAAAAACTTTTTTTGATTTATTCATATCTTTTTCATAAATTTATGATAACTAAACCCTCTCAGCCTGTTTCTCAAATACATCTCTAAAGAGTAACGTCTGCCCGGTGAACAATAAACGGCCGCCTAGGTGCTAAGGTAGCATAATAATTTGAAGCTTAATTGGTTTCCTGAATGAACGACATCCCTGAGAATTTTTTTTCTTAAAATTATACGAACCTGATTTTCAAAAGAAATCTTTTGTTCACTTTTTTAGACGAGAAGACCCCAGAATCTGAAATAAAAAAATTTAACTAGCTTAAACTTTAGTTGGGGTGACTTTACCTTTTTTCATGCTAAAAAGAAAAATCAAAGAACCAAAAAGATTAAATAAACCAGATACTCTGGGGATAACAGCACAATTGTTTTCAAAGTTCTAATTGACATAACAGCTTGTGACCTCGATGTTGAATTAAGATTTCTTAGGCGCAAAAGCTTTCTTGAATTAGTCTGTTCGACTACACCTTCTTACATGATTTGAGTTCAAATCGACGCAAGTCAGATTAGTTTCTATCTAAAAATTAATTAAAAAAATAAAGTACGAAAGGT
>TrinityLAB_DN21468_c0_g1_i5 len=784 path=[0:0-32 2:33-217 3:218-280 5:281-329 6:330-345 7:346-373 9:374-435 10:436-594 12:595-783]
TTTGAGTTGTGATACGCTTAAACCTTATTTGATCTAGTCTTTAAATTAATTTTAAATTTTTTTCTCTGTTCAAGATAAATTTTCAACGGAACGCTTTGAAATAATAAAAAAATTATATAAATACCATTTAAATTAATTTAACACTTTTCTTCTTTCAAAAAAATTTTTTTTTTTAAAGAGCCTCATTTTTCCCATTTTTTTAAAACCACTAGTACTCAAATAACAAGAAAAACTTTTTTTGATTTATTCATATCTTTTTCATAAATTTATGATAACTAAACCCTCTCAGCCTGTTTCTCAAATACATCTCTAAAGAGTAACGTCTGCCCGGTGAACAATAAACGGCCGCCTAGGTGCTAAGGTAGCATAATAATATGAAGCTTAATTGGTTTCCTGTATGAACGACATCTCTGAGAATTTTTTTCTTAAAATTATGCGAACCTGATTTTCAAAAGAAATCTTTTGTTCACTTTTTTAGACGAGAAGACCCCAGAATCTGAAATAAAAAAATTTAACTAGCTTAAACTTTAGTTGGGGTGACTTTACCTTTTTTCATGCTAAAAAGAAAAATCAAAGAACCAAAAAGATTAAATAAACCAGATACTCTGGGGATAACAGCACAATTGTTTTCAAAGTTCTAATTGACATAACAGCTTGTGACCTCGATGTTGAATTAAGATTTCTTAGGCGCAAAAGCTTTCTTGAATTAGTCTGTTCGACTACACCTTCTTACATGATTTGAGTTCAAATCGACGCAAGTCAGATTAGTTTCTATCTAAAAATT
>TrinityLAB_DN21468_c0_g1_i6 len=809 path=[0:0-32 2:33-217 4:218-278 5:279-327 6:328-343 7:344-371 9:372-433 10:434-592 12:593-781 14:782-808]
TTTGAGTTGTGATACGCTTAAACCTTATTTGATCTAGTCTTTAAATTAATTTTAAATTTTTTTCTCTGTTCAAGATAAATTTTCAACGGAACGCTTTGAAATAATAAAAAAATTATATAAATACCATTTAAATTAATTTAACACTTTTCTTCTTTCAAAAAAATTTTTTTTTTTAAAGAGCCTCATTTTTCCCATTTTTTTAAAACCACTAGTACTCAGATAACAAGAAAAACTTTTTTGATTTATAAATATCTTCTTATAAATTTATGATAACTAAATCCTCTCAGCCTGTTTCTCAAATACATCTCTAAAGAGTAACGTCTGCCCGGTGAACAATAAACGGCCGCCTAGGTGCTAAGGTAGCATAATAATATGAAGCTTAATTGGTTTCCTGTATGAACGACATCTCTGAGAATTTTTTTCTTAAAATTATGCGAACCTGATTTTCAAAAGAAATCTTTTGTTCACTTTTTTAGACGAGAAGACCCCAGAATCTGAAATAAAAAAATTTAACTAGCTTAAACTTTAGTTGGGGTGACTTTACCTTTTTTCATGCTAAAAAGAAAAATCAAAGAACCAAAAAGATTAAATAAACCAGATACTCTGGGGATAACAGCACAATTGTTTTCAAAGTTCTAATTGACATAACAGCTTGTGACCTCGATGTTGAATTAAGATTTCTTAGGCGCAAAAGCTTTCTTGAATTAGTCTGTTCGACTACACCTTCTTACATGATTTGAGTTCAAATCGACGCAAGTCAGATTAGTTTCTATCTAAAAATTGATTTAAAAAATAAAGTACGAAAGGAA
>TrinityLAB_DN21525_c0_g4_i1 len=2083 path=[0:0-63 1:64-1524 2:1525-2082]
GCAGAAGACGGCATACGAGATCTTAAGCCGTGACTGGAGTTCAGACGTGTGCTCTTCCGATCTGCTTTGGCCTCACAGTCTTCATTGGGATTGCAGGTACGTCTGTGTAAGCTAAATGGTGCTGGGAAGAGTTACGTTTATGAGAAATAAAAGTTATTCGGCCTTGTTTTTCTTTCTTATGCCGCTAATAATAGATAAAATGCGGCTTGGGGGAAAAAAACATTCATTGAAGCTGCTGTTTCATTATTTGTTTCTCACTCACACCCCTCTGTGTTACTAAATGCTGCATGCGAGACTTTAAAATAAAAACATTTTAATGCTCAGGTAAAATTTGAGCATCGGCATTCTTTCCCCTTCAAGTAAATCCTGGTGTCTTGTTAACAAGTAATAAGGTGCAACTACTGGTCAAAATGCTCTGTTATCTGAGTAGTATCACTGCACCTTCACCCTGAACGCACCTTCCTCAAAGTTAAACGTGGCATCATGCTGTTGCGAGGCTTTTCTACAAAAGAGCGCTGGTAGAAAACTTGGTAACCGCTGCTGTTTACTTGAGACTATAGCAGAGAATCACCCCCCAGCAGGACACTGGCACTTGATATACAGTCAGAGCTACAATGAAATGGCTTACAGTAAATTATATGTCAAACAAAAGCAGAAATATGAATGCATGCCACACTTTTTTTTTGCATATCCTGTCCTGCTGTAAATATTAACTTTGTGAAGGTCATGTTGTTCAAACACCTTGATTCAGCTCTTATATTAGAGGACAGAAAATGACATCTTGTTACTTTGGCCTTCCTGTGTAACATCAGCAGGTCATTGGAGTCAGCCTCATGTGTTTTAACTGAAAAATATGAAATAATTTCTGATCTTCATAGTCACCGTTTTCTGTAATGATAATATCCCCATTTATGCTTCCGTCCCTAATGGATCGTCTGTGAAATAATCTATAAATCATACTAAGTTTAGCATCTCAACCACACAGAACAGAATTTAAAAAATGTTTTCTAGTTCAGGTCGTTTAGTAACTGGAATTAAAACCAGTTAAAGATTGTGGGCACAGCAACAAGTAGAAACTTTACTTCTGAAGAATCACGGAGCCTCCACTCGACACACATTCAGTCTCACAGGAATTTGTTTTAAGCTCAGACATCACACAAATAAGACAATTATAAACTTTTGAATTTCAAACGGCACTAAATAAAAAAGCTGAATTAGAGTGACTGAAATACACCCGTCTAAACCCGTCCTGCATACAGTTAACCTGCTGCAGTTTAAAAACAACCAGCTGGTTAACGTGATTAATTTACAGTACCGGCTTCATGAAATATCACCGTTGACCTATTTTAGTAAGGAGCAGTCAGCTAAAGTTTCACACTGCCAAAAAATGTGATAATTTCATCAACTTACTGGAGAATATATACCCGAAACACGAGCATGGACTGCATTCAGTGCTGGAACCGTCGCTGTTAGGATCTATTTACAGCTGCATGAGCCACGTGACTTCAGCATTCCAGCCTCTCTGTAGAAGTCTGTGGGAGTGTCGCCACTCTCTCAAATATATCTCTCTCTGGTTGGATCTATACAGCTGAATGAGTGAGGATGCATCAAACGCTGTGTGTTTATCGAAGGAAGCTGTATAACGCATCACTACGTTTTCCTTCTGTCTTTTGTACTACGGATAGCAAAATCTGTCAAGAGACTGATGACAAAGTGGGGATTGCGCTGAATATCTGCCTCTGACATACAACGCTGTGATAGCAGTGGTGGAGACTACTGCCGTCAGTGGGCCAGTAGAGAAGAAGAGGAGGAGAGACTTTCTTGATCATGGAGCATCAGTAGCTTTGTTTACATGCACAAAGTTTAGCGACCGGATTGAAATGTATTCAGATTAAAGAACAAAAAAAAATCAGATTCTACCGTTTATATGGGCACACGATCAGTTAATCTAACCATAATGTGCGTTTATAAGCATGCAGCTTTATTCAGGATAGAACCAATCTGACAAGGGCAGTGATTAAATTTCCCTAAAAAAAAAACACAGAAGAAGAACTTCTGTCAAAAAATAGCTAACCGAGCAGTG
>TrinityLAB_DN21525_c0_g4_i2 len=622 path=[0:0-63 2:64-621]
GCAGAAGACGGCATACGAGATCTTAAGCCGTGACTGGAGTTCAGACGTGTGCTCTTCCGATCTGTAGAAGTCTGTGGGAGTGTCGCCACTCTCTCAAATATATCTCTCTCTGGTTGGATCTATACAGCTGAATGAGTGAGGATGCATCAAACGCTGTGTGTTTATCGAAGGAAGCTGTATAACGCATCACTACGTTTTCCTTCTGTCTTTTGTACTACGGATAGCAAAATCTGTCAAGAGACTGATGACAAAGTGGGGATTGCGCTGAATATCTGCCTCTGACATACAACGCTGTGATAGCAGTGGTGGAGACTACTGCCGTCAGTGGGCCAGTAGAGAAGAAGAGGAGGAGAGACTTTCTTGATCATGGAGCATCAGTAGCTTTGTTTACATGCACAAAGTTTAGCGACCGGATTGAAATGTATTCAGATTAAAGAACAAAAAAAAATCAGATTCTACCGTTTATATGGGCACACGATCAGTTAATCTAACCATAATGTGCGTTTATAAGCATGCAGCTTTATTCAGGATAGAACCAATCTGACAAGGGCAGTGATTAAATTTCCCTAAAAAAAAAACACAGAAGAAGAACTTCTGTCAAAAAATAGCTAACCGAGCAGTG
>TrinityLAB_DN21593_c0_g1_i1 len=557 path=[0:0-556]
TGTGCTCTTCCGATCTACAACAGGGAAGTCCTATGTCGGCGGTACGCATCGGCCCATACACATTGCAAAACGGCTTGATCCTCGCCCCAATGGCGGGTGTCACCGACCAGCCCTTTCGTCAGCTGTGCAAGCGTTTGGGCGCGGGTCTAGTAGTCTCTGAAATGGTTACCAGCGACATGAGTTTGTGGAACACCCGCAAGTCGCGGATGCGCATGATCCATGAAGGTGATCCCGAGCCACGCTCGGTGCAGATCGCCGGTGGCGATGCGCAGATGCTGGCGGATGCAGCCCGGGCCAACGTGGAGCTGGGTGCACAGATCATCGATATCAACATGGGCTGCCCGGCCAAGAAGGTCTGCAACAAGGCCGCCGGTTCCGCACTGTTGAAAGATGAGCAGTTGGTCGCCGAGATCCTGCAGGCCGTTGTCGGCGCAGTGGATGTGCCGGTGACCCTGAAGATTCGTACCGGTTGGGACCGGGACAACAAGAATGGCCTGACGGTGGCGAAGATCGCTGAACAGGCAGGTATTACAGCGCTGGCGGTGCATGGCCGCACC
>TrinityLAB_DN21651_c0_g2_i1 len=619 path=[0:0-618]
TGTGTTGTTGAGCTCAAGTGTATCAAATTAAGGGGGCGGGGCATGTCAGAGACCGCAGTGCGTTTGATTGGTCAGAAGGTTTGATGAAGCTTTGGCAATAACCAAACAGCTGAGAGTGCTCATCAGCCAATCAGAGTCCAGCGTTAGACAGAACTGTAGTGTGGAGTAAATAGTTGACCAGACGCAGATGTGTGTGTTCAGCTTGTGCACTTTCAGGATGACACAATGATCGGAAAGTGGAGCAGACAGTGGAAGCGGATTGAGGAATGAGCGATCTCAGAACAGTCAAACACGGAGAGACTCCATCTGAACCCGAACTATCTCTGCATGAGAAACTGTGCAAACACACACACACACATGCACACAGAGTAACACACACACACACGTCATCCTTCAAAAATCTCCAAAATCTCTTCGCCTGTAGACCATGACTCCTTGTGCAATCAGTCAATGTTTATCCACAGAAATGCAGACAATGTGTGTGTGTGTGTGTGTGTGTGTGTGTGTGTGTGTGTGTGTGTGTGTGTGTGTGATTTACTCATTTGCTGTGGTGTGAAAAGAGCACTGTCTCTTATACACATCTGACGCTGCCGACGATTGACTAGTAGTGTAGATCTCG
>TrinityLAB_DN21922_c2_g1_i2 len=614 path=[0:0-613]
AAGGACTGATGCCTGTTCTGAATAAATTGTGAAGAGAAGATATGTCTGTAAGCGTCAAGGTGTTTTTGGTTTATGCCTGAAACGTCAGAGACCAATCCTTGTGAAACCATGTGATGGCTTAGTCGGCCGGAATTGGTGGAGGGGTTGGAGGTAGGAAGGATCGCTTGTCCGAGGCATTTTTGTTGTTGGAGCTTTTGCTCCTCTGATGGGAATGCTGGATTGATGTTGCCTGACCGCGCATCACCGGATGATATCTCGAGAAGCTGGTCTTAATGATACGACCTCGAAGTGCACCGGCGTGCCTTCAAAGAGGATTGTATCGAACACGTCGATGTCATCAGGAGATGATCTGGTTGTAAAAGGTAACCGGATTTTGCTGGTTTGCGGCTACCGAGAGGTGACCGTATGGCCGGATTTGGAACCCCTTCGAGCGCAAGCGAGGAGGATAGGAATTCCAAATCAAGCAAATATGGATGAGCATAGACAATGAGAACGAAGAAGTGAATTAAGGGCATTTGGTGGATGCCTTGGCATGCACAGGCGAAGAAGGACGTGATACGCTGCGAAAAGCCGTGGGGAGCTGCGAATAAGCTTTGATCCATGGATCTCCGAAT
>TrinityLAB_DN22253_c1_g1_i2 len=510 path=[0:0-111 2:112-147 3:148-171 5:172-214 6:215-509]
CATACGAGATCTGTATTAGTGACTGGAGTTCAGACGTGTGCTCTTCCGATCTGAAGCGCATACGGTGGATGCCTTGGCAGTCAGAGGCGATGAAAGACGTGGTAGCCTGCGATAAGCTTCGGGGAGTCGGCAAACAGACTTTGATCCGGAGATCTCTGAATGGGGGAACCCACCCAGCATAAGCTGGGTATCATGCACTGAATACATAGGTGTATGAGGCGAACCAGGGGAACTGAAACATCTAAGTACCCTGAGGAAAAGAAATCAACCGAGATTCCCTTAGTAGTGGCGAGCGAACGGGGACCAGCCCTTAAGTTGGTTTGAGATTAGTGGAACGCTCTGGAAGTGCGGCCATAGTGGGTGATAGCCCCGTACACGAAAATCTCTTATCAATGAAATCGAGTAGGACGGGGCACGAGAAACCTTGTCTGAACATGGGGGGACCATCCTCCAAGGCTAAATACTACTGACTGACCGATAGTGAACTAGTACCGTGAGGGAAAGGCGAAA
>TrinityLAB_DN22253_c1_g1_i1 len=510 path=[0:0-111 1:112-147 3:148-171 4:172-214 6:215-509]
CATACGAGATCTGTATTAGTGACTGGAGTTCAGACGTGTGCTCTTCCGATCTGAAGCGCATACGGTGGATGCCTTGGCAGTCAGAGGCGATGAAAGACGTGGTAGCCTGCGAAAAGCTTTGGGGAGTCGGCAAACAGACTGTGATCCAGAGATCTCTGAATGGGGGAACCCAGCCAGCACAAGCTGGTTATCTTGTACTGAATACATAGGTGCAAGAGGCGAACCAGGGGAACTGAAACATCTAAGTACCCTGAGGAAAAGAAATCAACCGAGATTCCCTTAGTAGTGGCGAGCGAACGGGGACCAGCCCTTAAGTTGGTTTGAGATTAGTGGAACGCTCTGGAAGTGCGGCCATAGTGGGTGATAGCCCCGTACACGAAAATCTCTTATCAATGAAATCGAGTAGGACGGGGCACGAGAAACCTTGTCTGAACATGGGGGGACCATCCTCCAAGGCTAAATACTACTGACTGACCGATAGTGAACTAGTACCGTGAGGGAAAGGCGAAA
>TrinityLAB_DN22259_c0_g1_i1 len=526 path=[0:0-525]
CAGAAGACGGCATACGAGATGAGTCCAAGTGACTGGAGTTCAGACGTGTGCTCTTCCGATCTGAGCTGGTTCGGCAGGATGCAGGACAGCGCATAAAGATGGAATAGTCCGCTGGATGTGGACAAGGGACACCTCAGGATGAGCTCGATAATCAGGATGATTATCGTCACGGATGAATAAAGGAACACCGCGGGATGCGGCAGGACACTCTCGGGATGGGAGCAGAACGAACGGAACCTCGTTCTTCAGGATGAACAGGACCTCGCCGGATGCGAGAGGAATACTTCAGGATGAAGTGAGATAACCCGGATGGTTATCTGTCAGGAAGACGCAAGGAACCCCACAGGACGTGGTAATGGACACCTCCAGGATGGAGACAGGGAAGCAGTTCAGGATGAATTGCCAGGCCAGGAACGCCGCAGGACACGCCAACGGATTGGAAAGGGGATATTCCAAAGGATTAGGATAACGTCAGGGATTGCAGGGAGCATTGCAGTTCTACGGACAGGACGACACGACTCCAGGG
>TrinityLAB_DN22443_c0_g1_i1 len=1206 path=[1:0-663 2:664-1157 3:1158-1158 5:1159-1205]
AAACTTTTGTCAAGCTGCAGCCAGGTGCATGGTGTTGCTGTGTGTGTGTGTGTGTGTGTATTTCACCACATGACTTAGACACACACTCTGTGGGTAGAGAGACACTGCTTAAAACACAAGATGCTCCAGAGGAAGCACAGGTGAAGAGTAGACACTTCCACATCTACCCGGAGAGTTTAGGTTACCTCCTGCTGTGCTCATTTTATTATCTAATCAGCTGTGATGTCAACTCCAAACCAAATATATATTACATGGCTTTCAATGCCTAATAGAATAAACAATCACATAAGTGATTGCTGGCTTTTAAATTATTATTGTTTTTGCTAAAGTTAAAGAGATTTTACTTGCAAGTTTTTTTTAGGTTGTTAGTTTGATTACACTTGAAATATTTTTCAAGTGTAAGGAATGGAATGGTGGGTTACTGCTAAATGTCTCATGAATGCATTTCTTTACCTTAAAGTGGCGCTATTGGCTCAGTTCAGTTGATGTCTGCTGCCATACATGGAGACACGTAGCTACGTTATCATTACAGAGGCATGTGTTGGCACATTTTATAACTTGTGAGAATCCATCTATAATTTCAAACAGCCGCTGACTAACCTCACATGGTTTTAAAAAGGCCATAACCAATGCTACTGAATCTCTGCTCCCTGCTGAAATCACACAAACAAGATACACTAATGGCATACTAATTCAGATTTTTCCCATACAATGTAAAACATAGAAAATGTTTTACTGAATACTGAATGACAATATTTTTTATTATATTGTCAAATTGTTTTGTTAGACCAGGGAGATTTACACACTTTAAAATGGATCTTCTGTGGCAAGGGAATTCCCGGGAAATGTTTGCCAACATGCGCTCTAATTTGAAAAAAAAAATCAGCTTGTTGGACTATCTTATAGTTTACTGTGACATTGTCAGCTGCTAATGTGCTTAGATAGAACTGATTCATAATTTAGACTGGAAAAACTGGTGTATGTTGTCAAGGCAGTCTCCTGAGATAAGCTTCATATGTGGTGAATCTGCCTACAAAAGTACGTTGTTTTTTTTTCCCTTTTTTTTTCCCTTTTTGTTGCCCTGTGATGAATTGGCGACCTATCTGAGGTGTTCCCCAACTCTTGCACAATGACTGCTAGAGATAGGCACCAGCGACCAGATCGGAAGAGCGTCGTGTAGGGAAAGAGTGTAACTGTAGGTGTAGA
>TrinityLAB_DN22418_c0_g1_i1 len=750 path=[0:0-749]
CGTGACTGGAGTTCAGACGTGTGCTCTTCCGATCTTCCGGCCCGTTGTGGACGAACCAGGTAACAACGCCATGAAACGTACTTTCCAACCAAGCACCATCAAACGCGCCCGTACTCACGGCTTCCGTGCTCGCATGGCTACCAAGAACGGCCGTGCTGTCCTGTCGCGTCGCCGCGCCAAAGGTCGTGCGCGTCTGGCAGTTTGATAATCCGGTACTGGTGGTGAGTCAGGACTTCAGTCGGGAAAAGCGTCTGCTAACCCCCCGGCATTTCAAGGCAGTCTTTGACTCCCCCACCGGCAAGGTTCCGGGGAAAAATCTCCTGCTCCTTGCGCGTAACAACGATCTTGATCACCCCCGTCTCGGGTTGGTGATCGGCAAGAAGAGCGTAAAGCTCTCCGTTGAGCGCAATCGCCTCAAGCGTCTGATGCGCGAATCGTTTCGCCTCCACCAGGACACTCTGGTTGGTTGGGATATTGTTATCGTCGCGCGCAAAGGCTTGGGTGATGTAGAAAACCCCGAATTGATTCAGCATTTCGGCAAGCTCTGGAAACGTTTGGCGCGTACCCACAAGCCAGCACCAGCAGTCAGCACCGAAACTGTAGGGGTAGACAGCCTTGATGCGTAAACTGGCAATCGTTCCGATCCAGTTTTATCGCTATGCCATTAGTCCTCTGATGGCCAGCCACTGTCGTTTCTACCCCAGTTGTTCCTGCTACGCGTTAGAGGCAGATCGGAAGAGCGTCGTGTAG
>TrinityLAB_DN22588_c0_g1_i2 len=545 path=[0:0-241 2:242-340 3:341-544]
CTTCCGATCTGCCGTAACAATAACGGTCCTAAGGTAGCGAAATTCCTTGTCGGGTAAGTTCCGACCTGCACGAATGGCGTAACGATGGCCACACTGTCTCCTCCCGAGACTCAGCGAAGTTGAAGTGTTTGTGATGATGCAATCTCCCCGCGGAAAGACGGAAAGACCCCATGAACCTTTACTGTAGCTTTGCATTGGACTTTGAACCGGTTTGTGTAGGATAGGTGGGAGGCTTTGAAGTGGGAACGCCAGTTCTCATGGAGCCGTCCTTGAAATACCACCCTGATCTGTTTGAGGTTCTAACCTTGACCCATTATCTGGGTCGGGGACCGTGCATGGTGGGCAGTTTGACTGGGGCGGTCTCCTCCTAAAGAGTAACGGAGGAGCTCGAAGGTACGCTAAGTACGGTCGGACATCGTACTGATAGTGCAATGGCATAAGCGTGCTTGACTGCGAGACTGACAAGTCGAGCAGGTGCGAAAGCAGGACATAGTGATCCGGTGGTTCTGTATGGAAGGGCCATCGCTCAACGGATAAAAGGTACA
>TrinityLAB_DN22588_c0_g1_i1 len=545 path=[0:0-241 1:242-340 3:341-544]
CTTCCGATCTGCCGTAACAATAACGGTCCTAAGGTAGCGAAATTCCTTGTCGGGTAAGTTCCGACCTGCACGAATGGCGTAACGATGGCCACACTGTCTCCTCCCGAGACTCAGCGAAGTTGAAGTGTTTGTGATGATGCAATCTCCCCGCGGAAAGACGGAAAGACCCCATGAACCTTTACTGTAGCTTTGCATTGGACTTTGAACCGGTTTGTGTAGGATAGGTGGGAGGCTTTGAAGTGAGGTCGCTAGATCTCATGGAGCCAACGTTGAAATACCACCCTGGTGTGTTTGAGGTTCTAACCTAGGCCCGTGATCCGGGTCGGGGACAGTGCATGGTAGGCAGTTTGACTGGGGCGGTCTCCTCCTAAAGAGTAACGGAGGAGCTCGAAGGTACGCTAAGTACGGTCGGACATCGTACTGATAGTGCAATGGCATAAGCGTGCTTGACTGCGAGACTGACAAGTCGAGCAGGTGCGAAAGCAGGACATAGTGATCCGGTGGTTCTGTATGGAAGGGCCATCGCTCAACGGATAAAAGGTACA
>TrinityLAB_DN22549_c0_g1_i2 len=693 path=[0:0-692]
TGCTCTTCCGATCTATATTTTTGAGCAAACAAAACACACTTTAAATAAGACAAAGGAAATGTCAGACGGCATTAACCCTATGGATATGGAAGAAGTAACCACAGGCACGACAATTATAGCATTTAAATACAAGGATGGGCTTATGTTTGCAGCAGACAGCAGGACTTCTTCTGGTCAATTTGTTGTTTGCCATTACAGTGACAAAATTACTCAGCTTACAGACAACATTTTGTGTTGCAGGGCAGGAAATGCAGCACACACAAAGTATTTGCAGAGGACAGCAGTCAAAGAAATTAAAAAACTGGCACTCTTGGAAGGAACTGAAGTGTCTGTGAGTAAAATGGCAAATATGTTAGGGTCCATCATATACGCAAACAAAGAGCATTTAACGGCTGCGTTTTTGTTGGGTGGATATTGTAACGGGGCAGAGTTGTACAAGATTGCTTCAGATGGGACTGTTATTCCTTCAGACATTTTAATTTCAGGTTCAGGTTCTGCATTTATTTATGGCTACATGGACAAGGAATACAAGCCAAATATGGAATTCAAGGAAGCTTTGGATTTTGCAGTTACAATGGTGAGACTGGCAATCAACAGAGACAATTCTTCAGGTGGTGTTGTGCGTGTGGCCACAATGAACGAAAACAAAGAAATAAAAAGGTATTTGTTGGAAGGTGACAAAGTGTTTATGGA
>TrinityLAB_DN22789_c0_g1_i1 len=1082 path=[0:0-1081]
ATATAAGTACACTGCCACAGCTACTTTGTACCATCCGATCGCGGTTTCACAGTCAAAAGATGAACGAAAGTCGGGAAAAGGCTTATCGTACTCTCTCTTACATATCGGCAGCAATCAGTGTTGTGGCTGCGGTCGTCTTGTTTGTCTCCTTGCCAGCAGTGTACAGCAACATGATTTACATGCAATACAAACTCAAAGCGGAAAGCCTTACATGCAAGAATATCCAATCGAAAATATCGGCGGACGTCGTGGTACTCAGATCGATGGCTGCATCAAAGAATCGCACTGCTAGACAACTGTACACAATGGGTGGAAGTCATGTTACCAATGTGTTTTCTGAAGTACCGTACTCCACCGACCAGTTGGATAGTAGCGGCGGTTCTATGGGTGGCGCCGTGGGTGCCGGTTGTTGTCGACCTGGTCCTCCTGGACCGCCAGGAATGCCAGGACGAAATGGTGACCACGGCATGCCGGGAAGATCAGGCGCAGCGGGATCTCCGGGCAGAATTTCTCTGGAACACTGCAAGGCAATGCCGATCCTTCCATGTGCCCCGTGTCCGCCAGGTCCTCCAGGGCCAGTTGGATCTGTTGGACCTCAAGGTGACATTGGACCAGCTGGACCCGATGCACCTCCTGGCAATGATGGTATTCCGGGTCTTCCAGGTACGGCCGGTATCCCTGGCGAGCCCGGCGTTCCTGGATCTGATGGAGCTCTCGGTGAGGCCGGTCAACCCGCGCCCTTGAGGCCTATCGTCCCTGGCGACCCTGGAGAACCAGGACTTCCTGGTCATGCAGGACCAACTGGACCACCAGGACCACCTGGTAGAAATGGTGCTCCAGGAACACCCGGTGTCAAAGGTTCACCTGGACCCAAAGGCGAGATGGGATTCCAAGGACTGACGGGACCAGTTGGCTTGCAGGGCGAAATGGGACCACCCGGCACTCAGGGCGTTTGTCCCACTTACTGTGCGAATGATGGCGGCGTCTTTCACTTGGACCGATCGAATTGAGTCACAACCATAGGCCTGGATACTTGTGCATGCTGATTTATTCATAGAGTTTTTGTTGAAACAAAACTTAAG
>TrinityLAB_DN23251_c0_g1_i1 len=563 path=[0:0-562]
CGCTGAATGAAGATCAGCGGGCAGGTATTCTGACTCAGGTGCCAGCAGGGCGTCTGGGTGAGGCAAAAGAGATTGCATCTGTTGTGGCATTTTTGGCCACTGACGGTGCGGCTTACATCACCGGTGAAACAATTCATGTCAACGGTGGCATGTATATGGTGTAATAAATTTGCAAATGTTTTGACTTAATACCGTGAATTTACGGTCAAATTTCGTAAAATCGTGGTTTGACCAGCGTGGTATTGGTTGCAACTTTCGCGTCATTGAATACACTACGGAAACCATCGCGCTATTGAGCGAGTTTGATAGGAAAATTAAGAGTATGAGCACTATCGAAGAACGCGTTAAGAAAATCATCATCGAGCAACTGGGCGTTAAAGAAGATGAAGTGAAGCCAGAAGCTTCTTTCGTTGAAGACCTGGGTGCAGATTCTCTTGACACCGTTGAGCTGGTAATGGCACTGGAAGAAGAATTCGATACCGAAATTCCAGACGAAGAAGCTGAAAAGATCACTACTGTTCAGTCTGCTATCGACTATATCCAGAACAATCAGTAATCGAACA
>TrinityLAB_DN23464_c0_g2_i1 len=648 path=[0:0-225 2:226-282 3:283-306 4:307-344 6:345-647]
TTCCGATCTTTTGTACAATAGTACATCTGGTAGGGGAGCATTCTATTTGCGCCGAAGCAGTATCGTGAGGTATTGTGGAGCGGACAGAAAAGAAAATGTAGGCATAAGTAACGATAAAGCGGGCGAGAAACCCGCTCACCGAAAGACTAAGGTTTCCTCAGCCATGCTAATCAGCTGAGGGTTAGTCGGGACCTAACGCGAACCCGAAAGGGGAAGTGGATGGACAATGGGTTAATATTCCCATACTTGCTCACACTAAAAAGGGGACGGATTTACGTACTTGCTGGAGACTGACGGAATAGTCAAGGCCTAGCCTTCGGGCGAAGCTGCTGCAGGGAAATAGATTCCAAGAAAAGCCGAAGTGAAGCAACCCGTACCAAAACCGACACAGGTAGTCGAGGAGAGAATCCTAAGGTGCTCGAGTGAGTCGTGGCTAAGGAACTAGGCAAAATAGTCTCGTAACTTCGGAAGAAGAGACGCCAGCAGTAATGCTGGCCGCAGTGAAGAGGCCCAGGCGACTGTTTATCAAAAACACAGGACTCTGCTAAATCGAAAGATGCTGTATAGGGTCTGACACCTGCCCGGTGCTGGAAGGTTAAGGAAGGTTGTTAGCGTAAGCGAAGCAATTGACTGAAGCCCCAGTAAACG
>TrinityLAB_DN23464_c0_g2_i2 len=647 path=[0:0-225 1:226-281 3:282-305 5:306-343 6:344-646]
TTCCGATCTTTTGTACAATAGTACATCTGGTAGGGGAGCATTCTATTTGCGCCGAAGCAGTATCGTGAGGTATTGTGGAGCGGACAGAAAAGAAAATGTAGGCATAAGTAACGATAAAGCGGGCGAGAAACCCGCTCACCGAAAGACTAAGGTTTCCTCAGCCATGCTAATCAGCTGAGGGTTAGTCGGGACCTAACGCGAACCCGAAAGGGGAAGTGGATGGACATAGGGTTAATATTCCCTAACTTGCTCACGAATAAAGGGGACGGTTGGATGTAGCTACTGGAGACTGACGGAATAGTCAAGACTTAGCCTTCGGGCGAAGTTGTTGTAGTGTAATCTGATCCAAGAAAAGCCGAAGTGAAGCAACCCGTACCAAAACCGACACAGGTAGTCGAGGAGAGAATCCTAAGGTGCTCGAGTGAGTCGTGGCTAAGGAACTAGGCAAAATAGTCTCGTAACTTCGGAAGAAGAGACGCCAGCAGTAATGCTGGCCGCAGTGAAGAGGCCCAGGCGACTGTTTATCAAAAACACAGGACTCTGCTAAATCGAAAGATGCTGTATAGGGTCTGACACCTGCCCGGTGCTGGAAGGTTAAGGAAGGTTGTTAGCGTAAGCGAAGCAATTGACTGAAGCCCCAGTAAACG
>TrinityLAB_DN23464_c0_g1_i5 len=584 path=[0:0-56 3:57-86 4:87-123 6:124-284 7:285-583]
CATCAGCTAAGGTCCCCAAATGTATGCTAAGTTGAAAAAACGCGGTTTGTCTGCATCGACAGCTAGGATGTTGGCTTGGAAGCAGCCATTCATTTAAAGAGTGCGTAACAGCTCACTGGTCGAGGGTCCGGGCGTGGATAATAATCGGGTATAAGGCAGACACCGAAGACGTGGGATAGCATTAAAAAAAGTATCGGTAGGGGAGCATTCCATGCGCGTTGAATGCGATAAGACAATTATCGCTGGAGCCTATGGAAAAGCAAATGTAGGTATAAGTAACGATAAGGGGGGTAAGATTCCCCCCCGCCGCAAGACTAAGGTTTCCCGGGCAATGCCAATCATCCCGGGGTCAGTCGGGTCCTAAGGCTCAGCCGAACGGCGAGGCCGATGGCAGAAAGGGTCAACATTCCCTTACTGCCGCACGGAGCGACGCGGAGACGGAGGCGTGACACCACCGCGGAGATACGGAATTCTCCGTTGAAGGGCGTAGACGTTGAGGGCGGCAGGCAAATCCACCGCCCGAGTCGAACCTCGAAAGTATGCCTTTCCCTTCGGGGCGAGGCAATAGCGTGGGCAGATCGGAA
>TrinityLAB_DN23464_c0_g1_i7 len=544 path=[0:0-56 3:57-86 4:87-123 6:124-284 8:285-543]
CATCAGCTAAGGTCCCCAAATGTATGCTAAGTTGAAAAAACGCGGTTTGTCTGCATCGACAGCTAGGATGTTGGCTTGGAAGCAGCCATTCATTTAAAGAGTGCGTAACAGCTCACTGGTCGAGGGTCCGGGCGTGGATAATAATCGGGTATAAGGCAGACACCGAAGACGTGGGATAGCATTAAAAAAAGTATCGGTAGGGGAGCATTCCATGCGCGTTGAATGCGATAAGACAATTATCGCTGGAGCCTATGGAAAAGCAAATGTAGGTATAAGTAACGATAAAAAGGGTGAGATTCCCTTTCGCCGAAAGACCGAGGTTTCCCGGGCGATGCCAATCAGCCCGGGGTTAGTCGGGTCCTAAGTCTCAGCCGAACGGCGAAGGCGATGGCAGATGCGGTTAATATTCCGCAACTCGCATATACAGTGATGTGGAGACGGAGCAGTGACACTGCCTCGCCCTGACGGAATAGGGCGTTTAAGTGCGTAGGCTATGAGGGAGGCAGGCAAATCCACCTTCCGAGCTGAACCATGAAAGTACAGG
>TrinityLAB_DN23464_c0_g1_i6 len=741 path=[2:0-317 4:318-354 5:355-740]
GATGACTTGAGGGTAGGGGTGAAAGGCTAATCAAACTCGGAGATAGCTCGTACTCCCCGAAATGCATTTAGGTGCAGCGTCGTGGTGTGTATGTTGGAGGTAAAGCTACCGATAGGGCTAGGGGGTGTCACAGCCTACCAAACCCTGACGAACTCTGAATGCCAACATATTTCAGCGGCAGTGAGCCCCGGGGTGCTAAGGTCACGGGGCGAGAGGGGAACAACCCAGACTTGCAGCTAAGGTCCCTAAGTTACAGTTAAGTTGAATCTAACGATGTGGAGATGCACAGACAGCCAGGATGTTTGCTTGGAAGCAGCAATTCATTTAAAGAGTGCGTAACAGCTCACTGGTCGAGCGTTTCTGCGCGGAAAATAATCGGGCATCAAACTGTACACCGAAGCTCAAGAATCCCGATAATATCGGGATTGGTAGGGGAGCATTCATGTCAGCTGCGAAGGTGTGTCGTGAGGGACGCTGGAGCGACATGAAAAGCAAATGTAGGCATAAGTAACGATAAATGATGAGAGTAACATCATCGCCGTAAGACTAAGGGTTCCGGAACTATGGTAATCAGTTCCGGGTTAGTCGGGTCCTAAGGATAACCCGAAAGGGGATGCCGATGGCAAACGGGTTAATATTCCCGTACTTGTGTGTAGTGCGATGGGGTGACGGAGAAACGTAAGTGGTGCGAACTGACGGAATAGTTCGTTGAAACGCGAGATCGGAAGAGCGTCGTGTAGG
>TrinityLAB_DN23464_c0_g1_i3 len=505 path=[1:0-51 3:52-81 4:82-118 5:119-504]
GCTAAGGTCCCTAAATATATGCTAAGTTGAAACAACGCGGTTGGACTGCATTGACAGCTAGGATGTTGGCTTGGAAGCAGCCATTCATTTAAAGAGTGCGTAACAGCTCACTGGTCGAGCGTTTCTGCGCGGAAAATAATCGGGCATCAAACTGTACACCGAAGCTCAAGAATCCCGATAATATCGGGATTGGTAGGGGAGCATTCATGTCAGCTGCGAAGGTGTGTCGTGAGGGACGCTGGAGCGACATGAAAAGCAAATGTAGGCATAAGTAACGATAAATGATGAGAGTAACATCATCGCCGTAAGACTAAGGGTTCCGGAACTATGGTAATCAGTTCCGGGTTAGTCGGGTCCTAAGGATAACCCGAAAGGGGATGCCGATGGCAAACGGGTTAATATTCCCGTACTTGTGTGTAGTGCGATGGGGTGACGGAGAAACGTAAGTGGTGCGAACTGACGGAATAGTTCGTTGAAACGCGAGATCGGAAGAGCGTCGTGTAGG
>TrinityLAB_DN23593_c0_g1_i1 len=698 path=[0:0-697]
TATAAAAAGCTGTGCTGCGAGGATAAAAACAATGAACGACAGCATTTACCTCTCGATTCAAAACAGCCCGCGTTTCAAGGAGCTGGTCAGGAAAAGGGAAAGGTTCGCCTGGATTCTCTCGGCGATCATGCTAGGGCTTTACTCCGCTTTCATCCTGTTGATTGCCTACGGGCCACAAGTGCTGGGGGCCAAGATCAGCCCCGGTTCCTCGATTACCTGGGGCATTCCCCTGGGCGTCGGGCTGATTGTGTCGGCCTTCATTCTCACCGGCATCTACGTGCGTCGGGCCAACGGCGAATTTGACGACCTGAACAATGCGATTCTCAAGGAGGCTGCGCAATGATCCGGCGTCTATTGGCTCTATTCGGCGCTTCGCTGTTGGCTCCGGCCGTTTGGGCGGCGGACGCATTGACCGGTGAAGTGCACAAGCAACCGCTGAACGTCTCGGCCATTGTGATGTTCGTCGCGTTTGTCGGCGCCACCCTGTGCATCACTTACTGGGCGTCCAAGCGCAACAAGTCGGCAGCGGACTACTATGCGGCGGGCGGCAAGATCACCGGTTTCCAGAACGGTCTGGCGATTGCCGGCGACTACATGTCGGCAGCCTCCTTCCTGGGAATTTCTGCGCTGGTGTTTGCTTCCGGCTATGACGGGCTGATCTACTCGATCGGCTTCCTGGAGATCGGAAGAGCGTCGTG
>TrinityLAB_DN23741_c0_g1_i11 len=711 path=[7:0-45 12:46-202 13:203-203 16:204-220 18:221-420 21:421-607 23:608-650 24:651-674 25:675-710]
GCATCGGCAGGCATATTCGACATGGCCATTAATGACTGCCGACCTCCATTTCAACCGTGCGATTTGACACTTTACCGACAGGTAACGTGGTTCGAAGGCGGCAAACTCGGTTGCGGAAGAGCGCATTGTGCAGACGCCCGGTCGCTTATGGTCTGCGCTTACAGCATAAAGCAATATCCAAGACAGCCACCTTTTTTCGCGATACCAGGTATGCCGCCATGCGAAATGTGCCCAGCAAGAATGAACTGCGTTCGTAATCTATGCTGTGCACCAAGGTTTCCAGTTTTTCAATATGCCACTATGCCACCAGTAACTTGGACCCCACTGGGACGTCTGTTCAACAAGAATAATAAAAGAAACTTCCTTATTACTGATCCAGCTGAGGCAACTCGTTTACTTGCCATTCCCAATGTCCGTTATTTCGGCGTCCAAGGACAAGTGGCGACAGCAGCGACACCTTTATGCCAGTTTTTGTTACCAATTAATCGCCTATACTACGCTGCTATGAATAGCGAGTCGACCGTTGTCGACCCGGAAGTACTGAAACAGCGTCTGAGCAGCGGCTGGACAAACAAAGGCGTCATCGGCTATGCCGTACAAGGAAAGGGAGTTTGCGGTGCCACGGTGCCAATTCATGAATACTATAAAAATGACCATGGTTACATGCAACTCATGCAGGGCGCCGACGCGAATGATTTGTTGTTAACACAA
>TrinityLAB_DN23741_c0_g1_i8 len=971 path=[0:0-109 1:110-162 6:163-335 8:336-342 9:343-380 11:381-381 12:382-538 13:539-539 16:540-556 19:557-559 20:560-783 21:784-970]
CTTCCGATCTAAAAAATGGTGAGCATTAAGTTCTTATTCGCGCTGTTCATATGGACAACAACGATGGCAAACGTCAAAGGTCAGGGTTCTCCGAATCCGCTGTCCGACGAGGAACAAACGGAAATGTTCATACTTCATAATCAAATTCGTCGTGGGCTGTTAGATCAAATAAACGTGCAATGCATGGTGGGCACCGATGCACAACTGGTCCAGTTGGCCCAAACTATGGCCAATACGTGCAACCCAGCAATACCGGCTAACGGCAACATCGGCTACGCTTGGGCATACGACATAAATAATGGAACAGCTTTGGACGTTTTCCAACCTGAGGTCGCACAAATGGCAGGCATATTCGACATGGTCATTAATGACTGCCTACCTGCATTTCAACCGTGCGATTTGACACTTTACCGACAGGTAACGTGGTTCGAAGGCGGCAAACTCGGTTGCGGAAGAGCGCATTGTGCAGACGCCCGGTCGCTTATGGTCTGCGCTTACAGCATAAAGCAATATCCAAGACAGCCACCTTTTTTCGCGATACCAGGTATGCCGCCATGTACAATGTGCCCAGCAACAATGAACTGCGTTCGTAAACTATGCTGTGCACCAAGGAATCCAGTTGTACCACCAAACCCTGATGGCGGGGTCACTACTGTAAACTGTACACAACCAACAACTTTGACCCCACTGCGACGTCTGTTCCACAATAATAATAGAAGAAACTTCCTTATCACTGATCCAGCTGAGGCGAGTCGTTTACTTGCCATTCCCAGTGTCCGTGATATCGGCGTCCAAGGACAAGTGGCGACAGCAGCGACACCTTTATGCCAGTTTTTGTTACCAATTAATCGCCTATACTACGCTGCTATGAATAGCGAGTCGACCGTTGTCGACCCGGAAGTACTGAAACAGCGTCTGAGCAGCGGCTGGACAAACAAAGGCGTCATCGGCTATGCCGTACAAGGAAAGGG
>TrinityLAB_DN23741_c0_g1_i7 len=971 path=[0:0-109 2:110-117 3:118-160 5:161-162 6:163-335 8:336-342 10:343-380 11:381-381 12:382-538 14:539-550 17:551-559 20:560-783 21:784-970]
CTTCCGATCTAAAAAATGGTGAGCATTAAGTTCTTATTCGCGCTGTTCATATGGACAACAACGATGGCAAACGTCAAAGGTCAGGGTTCTCCGAATCCGCTGTCCGACGACGAACAGGTGGAAATGTTTTTACTTCATAATCAAATCCGTCGCGGGCTGGCAAATCAAATAAACGTGCAATGCATGGTGGGCACCGATGCACAACTGGTCCAGTTGGCCCAAACTATGGCCAATACGTGCAACCCAGCAATACCGGCTAACGGCAACATCGGCTACGCTTGGGCATACGACATAAATAATGGAACAGCTTTGGACGTTTTCCAACCTGAGGTCGCACAAATGGTTGGTTCTTTCAACATGGACATTAATGACTGCGATCCCGCATTTCAACCGTGCGATTTGACACTTTACCGACAGGTAACGTGGTTCGAAGGCGGCAAACTCGGTTGCGGAAGAGCGCATTGTGCAGACGCCCGGTCGCTTATGGTCTGCGCTTACAGCATAAAGCAATATCCAAGACAGCCACCTTTTTTCGCGATGTTTGGAGGGCAGCCATGCTTAATGTGCCCAGCAACAATGAACTGCGTTCGTAAACTATGCTGTGCACCAAGGAATCCAGTTGTACCACCAAACCCTGATGGCGGGGTCACTACTGTAAACTGTACACAACCAACAACTTTGACCCCACTGCGACGTCTGTTCCACAATAATAATAGAAGAAACTTCCTTATCACTGATCCAGCTGAGGCGAGTCGTTTACTTGCCATTCCCAGTGTCCGTGATATCGGCGTCCAAGGACAAGTGGCGACAGCAGCGACACCTTTATGCCAGTTTTTGTTACCAATTAATCGCCTATACTACGCTGCTATGAATAGCGAGTCGACCGTTGTCGACCCGGAAGTACTGAAACAGCGTCTGAGCAGCGGCTGGACAAACAAAGGCGTCATCGGCTATGCCGTACAAGGAAAGGG
>TrinityLAB_DN23741_c0_g1_i16 len=971 path=[0:0-109 2:110-117 4:118-160 5:161-162 6:163-335 7:336-381 12:382-538 13:539-539 15:540-550 17:551-559 20:560-783 21:784-970]
CTTCCGATCTAAAAAATGGTGAGCATTAAGTTCTTATTCGCGCTGTTCATATGGACAACAACGATGGCAAACGTCAAAGGTCAGGGTTCTCCGAATCCGCTGTCCGACGACGAACAGGCGGAAATGTTTTTACTTCATAATACGATCCGTCGTGGGCTGAGAAATCAAATAAACGTGCAATGCATGGTGGGCACCGATGCACAACTGGTCCAGTTGGCCCAAACTATGGCCAATACGTGCAACCCAGCAATACCGGCTAACGGCAACATCGGCTACGCTTGGGCATACGACATAAATAATGGAACAGCTTTGGACGTTTTCCAACCTGAGGTCGCAGCATCGGCAGGCATATTCGACATGGCCATTAATGACTGCCGACCTCCATTTCAACCGTGCGATTTGACACTTTACCGACAGGTAACGTGGTTCGAAGGCGGCAAACTCGGTTGCGGAAGAGCGCATTGTGCAGACGCCCGGTCGCTTATGGTCTGCGCTTACAGCATAAAGCAATATCCAAGACAGCCACCTTTTTTCGCGATAGGAGATATGCCGCCATGCTTAATGTGCCCAGCAACAATGAACTGCGTTCGTAAACTATGCTGTGCACCAAGGAATCCAGTTGTACCACCAAACCCTGATGGCGGGGTCACTACTGTAAACTGTACACAACCAACAACTTTGACCCCACTGCGACGTCTGTTCCACAATAATAATAGAAGAAACTTCCTTATCACTGATCCAGCTGAGGCGAGTCGTTTACTTGCCATTCCCAGTGTCCGTGATATCGGCGTCCAAGGACAAGTGGCGACAGCAGCGACACCTTTATGCCAGTTTTTGTTACCAATTAATCGCCTATACTACGCTGCTATGAATAGCGAGTCGACCGTTGTCGACCCGGAAGTACTGAAACAGCGTCTGAGCAGCGGCTGGACAAACAAAGGCGTCATCGGCTATGCCGTACAAGGAAAGGG
>TrinityLAB_DN23741_c0_g1_i14 len=971 path=[0:0-109 2:110-117 4:118-160 5:161-162 6:163-335 8:336-342 10:343-380 11:381-381 12:382-538 14:539-550 17:551-559 20:560-783 21:784-970]
CTTCCGATCTAAAAAATGGTGAGCATTAAGTTCTTATTCGCGCTGTTCATATGGACAACAACGATGGCAAACGTCAAAGGTCAGGGTTCTCCGAATCCGCTGTCCGACGACGAACAGGCGGAAATGTTTTTACTTCATAATACGATCCGTCGTGGGCTGAGAAATCAAATAAACGTGCAATGCATGGTGGGCACCGATGCACAACTGGTCCAGTTGGCCCAAACTATGGCCAATACGTGCAACCCAGCAATACCGGCTAACGGCAACATCGGCTACGCTTGGGCATACGACATAAATAATGGAACAGCTTTGGACGTTTTCCAACCTGAGGTCGCACAAATGGTTGGTTCTTTCAACATGGACATTAATGACTGCGATCCCGCATTTCAACCGTGCGATTTGACACTTTACCGACAGGTAACGTGGTTCGAAGGCGGCAAACTCGGTTGCGGAAGAGCGCATTGTGCAGACGCCCGGTCGCTTATGGTCTGCGCTTACAGCATAAAGCAATATCCAAGACAGCCACCTTTTTTCGCGATGTTTGGAGGGCAGCCATGCTTAATGTGCCCAGCAACAATGAACTGCGTTCGTAAACTATGCTGTGCACCAAGGAATCCAGTTGTACCACCAAACCCTGATGGCGGGGTCACTACTGTAAACTGTACACAACCAACAACTTTGACCCCACTGCGACGTCTGTTCCACAATAATAATAGAAGAAACTTCCTTATCACTGATCCAGCTGAGGCGAGTCGTTTACTTGCCATTCCCAGTGTCCGTGATATCGGCGTCCAAGGACAAGTGGCGACAGCAGCGACACCTTTATGCCAGTTTTTGTTACCAATTAATCGCCTATACTACGCTGCTATGAATAGCGAGTCGACCGTTGTCGACCCGGAAGTACTGAAACAGCGTCTGAGCAGCGGCTGGACAAACAAAGGCGTCATCGGCTATGCCGTACAAGGAAAGGG
>TrinityLAB_DN23741_c0_g1_i15 len=971 path=[0:0-109 1:110-162 6:163-335 7:336-381 12:382-538 13:539-539 16:540-556 19:557-559 20:560-783 21:784-970]
CTTCCGATCTAAAAAATGGTGAGCATTAAGTTCTTATTCGCGCTGTTCATATGGACAACAACGATGGCAAACGTCAAAGGTCAGGGTTCTCCGAATCCGCTGTCCGACGAGGAACAAACGGAAATGTTCATACTTCATAATCAAATTCGTCGTGGGCTGTTAGATCAAATAAACGTGCAATGCATGGTGGGCACCGATGCACAACTGGTCCAGTTGGCCCAAACTATGGCCAATACGTGCAACCCAGCAATACCGGCTAACGGCAACATCGGCTACGCTTGGGCATACGACATAAATAATGGAACAGCTTTGGACGTTTTCCAACCTGAGGTCGCAGCATCGGCAGGCATATTCGACATGGCCATTAATGACTGCCGACCTCCATTTCAACCGTGCGATTTGACACTTTACCGACAGGTAACGTGGTTCGAAGGCGGCAAACTCGGTTGCGGAAGAGCGCATTGTGCAGACGCCCGGTCGCTTATGGTCTGCGCTTACAGCATAAAGCAATATCCAAGACAGCCACCTTTTTTCGCGATACCAGGTATGCCGCCATGTACAATGTGCCCAGCAACAATGAACTGCGTTCGTAAACTATGCTGTGCACCAAGGAATCCAGTTGTACCACCAAACCCTGATGGCGGGGTCACTACTGTAAACTGTACACAACCAACAACTTTGACCCCACTGCGACGTCTGTTCCACAATAATAATAGAAGAAACTTCCTTATCACTGATCCAGCTGAGGCGAGTCGTTTACTTGCCATTCCCAGTGTCCGTGATATCGGCGTCCAAGGACAAGTGGCGACAGCAGCGACACCTTTATGCCAGTTTTTGTTACCAATTAATCGCCTATACTACGCTGCTATGAATAGCGAGTCGACCGTTGTCGACCCGGAAGTACTGAAACAGCGTCTGAGCAGCGGCTGGACAAACAAAGGCGTCATCGGCTATGCCGTACAAGGAAAGGG
>TrinityLAB_DN23741_c0_g1_i17 len=971 path=[0:0-109 2:110-117 3:118-160 5:161-162 6:163-335 8:336-342 9:343-380 11:381-381 12:382-538 13:539-539 16:540-556 19:557-559 20:560-783 21:784-970]
CTTCCGATCTAAAAAATGGTGAGCATTAAGTTCTTATTCGCGCTGTTCATATGGACAACAACGATGGCAAACGTCAAAGGTCAGGGTTCTCCGAATCCGCTGTCCGACGACGAACAGGTGGAAATGTTTTTACTTCATAATCAAATCCGTCGCGGGCTGGCAAATCAAATAAACGTGCAATGCATGGTGGGCACCGATGCACAACTGGTCCAGTTGGCCCAAACTATGGCCAATACGTGCAACCCAGCAATACCGGCTAACGGCAACATCGGCTACGCTTGGGCATACGACATAAATAATGGAACAGCTTTGGACGTTTTCCAACCTGAGGTCGCACAAATGGCAGGCATATTCGACATGGTCATTAATGACTGCCTACCTGCATTTCAACCGTGCGATTTGACACTTTACCGACAGGTAACGTGGTTCGAAGGCGGCAAACTCGGTTGCGGAAGAGCGCATTGTGCAGACGCCCGGTCGCTTATGGTCTGCGCTTACAGCATAAAGCAATATCCAAGACAGCCACCTTTTTTCGCGATACCAGGTATGCCGCCATGTACAATGTGCCCAGCAACAATGAACTGCGTTCGTAAACTATGCTGTGCACCAAGGAATCCAGTTGTACCACCAAACCCTGATGGCGGGGTCACTACTGTAAACTGTACACAACCAACAACTTTGACCCCACTGCGACGTCTGTTCCACAATAATAATAGAAGAAACTTCCTTATCACTGATCCAGCTGAGGCGAGTCGTTTACTTGCCATTCCCAGTGTCCGTGATATCGGCGTCCAAGGACAAGTGGCGACAGCAGCGACACCTTTATGCCAGTTTTTGTTACCAATTAATCGCCTATACTACGCTGCTATGAATAGCGAGTCGACCGTTGTCGACCCGGAAGTACTGAAACAGCGTCTGAGCAGCGGCTGGACAAACAAAGGCGTCATCGGCTATGCCGTACAAGGAAAGGG
>TrinityLAB_DN23741_c0_g1_i3 len=1047 path=[0:0-109 1:110-162 6:163-335 8:336-342 9:343-380 11:381-381 12:382-538 13:539-539 16:540-556 18:557-756 21:757-943 23:944-986 24:987-1010 25:1011-1046]
CTTCCGATCTAAAAAATGGTGAGCATTAAGTTCTTATTCGCGCTGTTCATATGGACAACAACGATGGCAAACGTCAAAGGTCAGGGTTCTCCGAATCCGCTGTCCGACGAGGAACAAACGGAAATGTTCATACTTCATAATCAAATTCGTCGTGGGCTGTTAGATCAAATAAACGTGCAATGCATGGTGGGCACCGATGCACAACTGGTCCAGTTGGCCCAAACTATGGCCAATACGTGCAACCCAGCAATACCGGCTAACGGCAACATCGGCTACGCTTGGGCATACGACATAAATAATGGAACAGCTTTGGACGTTTTCCAACCTGAGGTCGCACAAATGGCAGGCATATTCGACATGGTCATTAATGACTGCCTACCTGCATTTCAACCGTGCGATTTGACACTTTACCGACAGGTAACGTGGTTCGAAGGCGGCAAACTCGGTTGCGGAAGAGCGCATTGTGCAGACGCCCGGTCGCTTATGGTCTGCGCTTACAGCATAAAGCAATATCCAAGACAGCCACCTTTTTTCGCGATACCAGGTATGCCGCCATGCGAAATGTGCCCAGCAAGAATGAACTGCGTTCGTAATCTATGCTGTGCACCAAGGTTTCCAGTTTTTCAATATGCCACTATGCCACCAGTAACTTGGACCCCACTGGGACGTCTGTTCAACAAGAATAATAAAAGAAACTTCCTTATTACTGATCCAGCTGAGGCAACTCGTTTACTTGCCATTCCCAATGTCCGTTATTTCGGCGTCCAAGGACAAGTGGCGACAGCAGCGACACCTTTATGCCAGTTTTTGTTACCAATTAATCGCCTATACTACGCTGCTATGAATAGCGAGTCGACCGTTGTCGACCCGGAAGTACTGAAACAGCGTCTGAGCAGCGGCTGGACAAACAAAGGCGTCATCGGCTATGCCGTACAAGGAAAGGGAGTTTGCGGTGCCACGGTGCCAATTCATGAATACTATAAAAATGACCATGGTTACATGCAACTCATGCAGGGCGCCGACGCGAATGATTTGTTGTTAACACAA
>TrinityLAB_DN23847_c0_g1_i2 len=546 path=[1:0-183 6:184-207 7:208-345 10:346-390 12:391-481 13:482-489 15:490-545]
ACCCGTAGGAAGAGAAAACAATTGTGATTCCGTGAGTAGTGGCGAGCGAAAGCGGATGTGGCCAAACCGTGTGTGTGTTCAAGCCGGCAGGCGTTGCATGTGCGGGGTTGTGGGGGCCTGTGTGATCCTGCTGCCGTGGGATCGGCTTGCATGTGGTGTGAAGTTGAATCGTCTGGGAAGGCGGACCGTAGTGGGTGAGAGTCCCGTAGACGTGAGTGTCATGTGTGGTTGTCAGGTTGCCCCAAGTAGCGCGGTACTCGTGGAATGTCGCGTGAATCTGGCGGGACCACCCGTTAAGCCTAAATACTTCTTGGTGACCGATAGTGTATCAGTACCGTGAGGGAATGGTGAAAAGTACCCCGGGAGGGGAGTGAAATAGTACCTGAAACCGGTCGCATACAAGCCGTCGGAGCCTTGTGGGGTGACGGCGTGCCTATTGAAAAATGAGCCTGCGAGTTAGTGGTATGTGGCGAGGTTAACCTGTGTGGGGAGATCGGAAGAGCGTCGTGTAGGGAAAGAGTGTGTGAATATGTGTAGATCTCGGTG
>TrinityLAB_DN23847_c0_g1_i6 len=689 path=[2:0-102 3:103-127 4:128-259 6:260-283 8:284-406 9:407-422 10:423-467 11:468-558 13:559-566 14:567-587 16:588-688]
GCCACAGTGATGTGTGGTCGCCTGCGCCTGAATGTATAGGGCGTGTGGAGGGAACGCGGGGAAGTGAAACATCTTAGTACCCGTAGGAAGAGAAAACAACCGTGATTCCGTTAGTAGTGGCGAGCGAAGGCGGATGAGGCTAAACCATATGCGTGTCAAGCCGGCAGGCGTTGCGTGTGTGGTGTTGTGGGAGCAAGTGTGTGTGGCTGCCGTCGCATGCTGTTGATGTTGTCGTTAGCGGAAGTCGTTTGGAACGGCGCACCGTAGTGGGTGAGAGTCCCGTACGTGAAAGCGGCAATTGTTGATGGTTCTTGTTTCCCGAGTAGCACCGGGCCCGTGAAATCCGGTGTGAATCTGTCGGGACCACCCGATAAGCCTAAATACTTCTTGATGACCGATAGCGGACCAGTACCGTGAGGGAAAGGTGAAAAGTACCCCGGGAGGGGAGTGAAATAGTACCTGAAACCGTGTGCTTACAAGCCGTTGGAGCCTTTAGGGGTGACAGCGTGCCTTTTGAAGAATGAGCCTGCGAGTTAGTGTTACGTCGCGAGATTAACCCGTGTGGGGTAGTCGTAGCGAAAGCGAGTCTGAATAGGGCGTTGTGAGTGGCGTGATCTAGACCCGAAGCGGAGTGATCTACCCATGGCCAGGTTGAAGCGCGTGTAAGAGCGCGTGGAGGACCGAACCCA
>TrinityLAB_DN23847_c0_g1_i1 len=664 path=[0:0-78 3:79-103 5:104-381 9:382-397 10:398-442 11:443-533 13:534-541 14:542-562 16:563-663]
TTCAGACGTGTGCTCTTCCGATCTAGGGAACGTGGGGAAGTGAAACATCTCAGTACCCACAGGAAGAGAAAGCAACCGCGATTCCGTTAGTAGTGGCGAGCGAAACCGGAACAGGCTAAACCGAGTACGTGTGATATCCGGCAGGAGTTGCGTATTCGGGGTTGTGGGACTTTTCAGGCTGCTCTGCCGAGCAGCCGGCGTTACAAGAAGGTATAGACGAACTGGATTGAAAGCCAGGTCATAGAGGGTGCCAACCCCGTAGTCGAAATGCCTCCCTTGACGCGAAGAGTATCCCAAGTAGCACGGGGCCCGAGAAATCCCGTGTGAATCTGTCAGGACCACCTGATAAGCCTAAATACTCCCAGATGACCGATAGCGGACAAGTACCGTGAGGGAAAGGTGAAAAGTACCCCGGGAGGGGAGTGAAATAGTACCTGAAACCGTGTGCTTACAAGCCGTTGGAGCCTTTAGGGGTGACAGCGTGCCTTTTGAAGAATGAGCCTGCGAGTTAGTGTTACGTCGCGAGATTAACCCGTGTGGGGTAGTCGTAGCGAAAGCGAGTCTGAATAGGGCGTTGTGAGTGGCGTGATCTAGACCCGAAGCGGAGTGATCTACCCATGGCCAGGTTGAAGCGCGTGTAAGAGCGCGTGGAGGACCGAACCCA
>TrinityLAB_DN23847_c0_g1_i3 len=603 path=[1:0-183 6:184-207 7:208-345 10:346-390 12:391-481 13:482-489 14:490-510 17:511-602]
ACCCGTAGGAAGAGAAAACAATTGTGATTCCGTGAGTAGTGGCGAGCGAAAGCGGATGTGGCCAAACCGTGTGTGTGTTCAAGCCGGCAGGCGTTGCATGTGCGGGGTTGTGGGGGCCTGTGTGATCCTGCTGCCGTGGGATCGGCTTGCATGTGGTGTGAAGTTGAATCGTCTGGGAAGGCGGACCGTAGTGGGTGAGAGTCCCGTAGACGTGAGTGTCATGTGTGGTTGTCAGGTTGCCCCAAGTAGCGCGGTACTCGTGGAATGTCGCGTGAATCTGGCGGGACCACCCGTTAAGCCTAAATACTTCTTGGTGACCGATAGTGTATCAGTACCGTGAGGGAATGGTGAAAAGTACCCCGGGAGGGGAGTGAAATAGTACCTGAAACCGGTCGCATACAAGCCGTCGGAGCCTTGTGGGGTGACGGCGTGCCTATTGAAAAATGAGCCTGCGAGTTAGTGGTATGTGGCGAGGTTAACCTGTGTGGGGTAGTCGTAGCGAAAGCGAGTCCGATAAGGGCGTCAGTCGCATGCTCTAGACCCGAAGCGGTGTGATCTATCCATGGCCAGGATGAAGCGTCGGTAAGACGTCGTGGAGGTCCG
>TrinityLAB_DN23890_c0_g1_i1 len=862 path=[0:0-861]
AGAAGACGGCATACGAGATCTTAAGCCGTGACTGGAGTTCAGACGTGTGCTCTTCCGATCTGTTTTCTGAGAGGAAATTTTTGGGGGAAATCAGAATAAAATCAAGGTTTCGAAACAAGTTTGATTGTCTTCCAGCTCCATAATCGCCAAGGATGGAAGTGGAAAGAGTTGCTTCATTTAGTCAGATGCAGCTGTTTATATTCTCAGAACCACTTTCGTTTCTGCTCAAGGGTTGCTCAACTTCCATTTTTCGTCTGGAGGGATAATCTGCTTTTCTTTAACTGTGGTTTAGTTTGCCCAAAGGGTCTCTCAGAAACACTTGTCCTCTCTGGCTGAGTTCATCCGTGGTTCGCGACTTTGAATCTGGCACCGGGTCGGATATGAACAGAAAAATGCTTTTAAGTTTTCAAAAGTTTGCACGTCCAATGCTATGAGGAAAAAGAAATGGAAAATCTAGTAGAAACGTTGCACATGAGTGGAGAGACAGTGATGTGAAGCATACATAAAAAGTTATCACACCAGAACCCTAGAGGGTGATCGGACTTGACTCTAACCTGGCTGACCAAAGGTTCTGTTGGTTTCGCTGGTTCTTTCTTACTCCAGCTACGAAGAACTCAGCAGCTCCTAAACAGCCAAACCTTAAGCTGTCAGGGAGACGTCATGAGGTGCTGCTCAGCAAGTCAGAGACGAGCTTTACTGCCCTTTTTTTTCTCTAAACCACATTCTTTAAACAAAAAAGAGAGCAAAATGCTAACAATTATTAAAGGTACAATGTTAGCTAATGCATAGAGATGTTTTCACATTAAGGGATTAAAGCATGTGATCATTAAATTAAATAAAAAGGCAGAGGAGATCGGAAGAG
>TrinityLAB_DN23980_c0_g1_i1 len=692 path=[0:0-691]
GCCGAGCCCAGTAGGGCCGACCGCCAGATCACGGATCGGATCACGGCCGCTTTGGCCCTGATCGATATCAGAGTGCTGGATCACTTGGTGATCGGTGATGGCATCACGGTTTCTTTTGCCGAGCGCGGTTGGCTATAACTGTGCTCTGGCACCGTATTAGTTGATCTTTGATCACGGATGCTGTATAAAATGCCGCCTTCTGTTTGCCCCGCAATCGAAGGCCAGCGGGGCAGATATTTGCTCGAGCAATGAAGTAAGATTTGGAGAGACTGACATGTCTAGAGTATGCCAAGTAACCGGCAAGCGCCCGGCAGTTGGTAACAACCGTTCGCACGCTAACAACGCCACCAAGCGTCGTTTCCTGCCGAACCTGCACACTCACCGTTTCTGGGTTGAGAGTGAAAAACGCTTCGTAAGCCTGCGCGTATCCGCAAAAGGCATGCGTATCATCGACAAGCGTGGCGTTGAAGTGGTTCTGGCTGAACTGCGCGCCAGCGGTGTTAAGGTATAAGGAATTAGATCATGGCTAAAGGTATTCGCGAGAAAATTCGCCTGAACTCCAGCGCCGGTACTGGTCACTTCTATACCACTACCAAAAACAAGCGCACCATGCCCGAAAAAATGGAGATCAAAAAGTTTGATCCCGTTGTTCGTCAGCATGTGATCTACAAGGAAGGCAAAATCAAGAGATC
>TrinityLAB_DN24287_c0_g4_i1 len=541 path=[0:0-401 2:402-540]
ATATAGTCTAAAAGTCTCAAACTATATGACATAGACACACACATTCTCTTATACACACACACTCACAAACATAGACACATGGACATACACACACACACACACACAGAAACAGACAGACACACAAATACACAAACTAACTGACCTAGACACACATGCACACACACACACACACGCACACACACAAATATGCATACACAGAAACAAACAGACACACACAAATACACACACAGTCACAAACAAACAGACATAGACACACACATGCACACCTACACACGCACAAACTCACACAAACATTCACACGTACACACAGAAACTGACTAAAACACACACACTCACACACACACAGTCACAAACAAACATACAGACACAGAACACACACACACACACACACACACTCAAAAAACAGATATAAGACACACACACAAACAGACAGACAGACATATACACATACACACACACACATACGCACAGATGCACAAACACACAACTGTCTCTTATACACATCTGACGCTGCCGACGATACACGTTGAGTGTAGATCTC
>TrinityLAB_DN24365_c0_g2_i1 len=1023 path=[0:0-1022]
CAGACGTGTGCTCTTCCGATCTCTGGCATGTTCCAAGACGAACATTTGTCATCTAAAAGGTCTCTGAGGCCGGTGGCCTTTTGCGCCGTTGCTTTCAGCACGGTTGCCGTCCTGTCATGCGTCATCACGTTGCCTCTAATGTACAATTATGTACAGAGCGTACAGACCCTGATGCAAGATGACGTAGACTTTTGCAAGTCGCGTTCCAAGGATATGTGGAAAGAAATGGTTCAACTGCAAGCATTGACAGCCAGCAAAGGTGCGCTTCATTCGTTCATACGACAATCGATCTTCTCAACCCGAGCAAAGCGACAATATGGCGGTGGCGGTAGCGGCGGCATACCGTCTGTCAATGTACTGCCAGCTGGAGACTGTTGCTCTTGTCAACAAGGTCCTCCGGGTCCAATGGGACAGCCTGGACGTGATGGACGTCCTGGAGCACCTGGACGTCCTGGAAATCCCGGACCGCCTGGTCGAGATGGTAATCTGTTGCCACCACCACCACCAAAGCCACCATGTCAGAAATGTCCACCGGGTCCACAGGGCCCACAGGGTCCTCCAGGATTAAAGGGATTGCCCGGTTTACAAGGTGAAGCCGGAGAATCTGGAATAGATGGAGCTCCTGGAAGACCTGGCCCACAAGGTCCACCTGGTCCACCAGGAATTCCTGGAGAACCGGGTGAAAAAGGATCTCCAGGAGAACCAGGCAAAGTTATCAACACCGCACCGCCAGGTCCACCAGGTGCACCCGGATTAGCAGGTCTGCGAGGCCCACCTGGACCGCCGGGTAGAGACGGTATCGCAGGACCGCCCGGACCGCCCGGACCGCCAGGAGATACAGGCGATATGGGAATTGAAGGTCCTATGGGACCAATGGGACAGACAGGTCCCCGAGGTCCACCAGGAAGACCAGGCAGTTGTGACCACTGCCCACCGCCGCGTACAGAAAGCGGTTTCGAAAATGGCTATAAGAAAATGAAGCGATCCATCTGAAACAAGTTGACGTTTAATTTTAGATTGAGG
>TrinityLAB_DN24387_c0_g1_i3 len=807 path=[0:0-277 2:278-301 4:302-331 5:332-806]
GCTCTTCCGATCTAAAACCTGCTGCAACTTTTAGAACTCGTTTAGATAACGTTGTTTATCGTATGGGTTTTGGTGCGACTCGTGCAGAATCACGTCAGCTAGTAAGCCATAAATCAGTTATGGTTAACGGTCGTGTTGTTAACATTCCGTCATTCAAAGTGTCTGCGAATGATGTTGTAAGCATCCGTGAAAAGTCACGCACTCAAGCTCGTATCAAAGCGGCTTTAGAAGTGGCTGCTCAACGCGAGAAGCCTACATGGGTTGAAGTCGACAGCGCGAAAATGGAAGGTGCTTTCAAGCGTATTCCAGAACGTAGCGATTTGTCTGCGGAAATTAACGAACAGCTGATCGTCGAGCTTTACTCCAAGTAAAGCTAGCTTCTAAAGAGAGGACACAATGCTGGGTTCTGTAACAGATTTTCTTAAACCGCGGCTAGTTGACATCGAGCAAGTTAGCCCGACTCATGCGAAAGTGACTCTTGAGCCACTCGAGCGTGGCTTTGGTCACACGCTGGGCAACGCCCTGCGTCGTATTTTGCTGTCATCTATGCCCGGTTGTGCAGTTACTGAAGTCGAAATTGACGGGGTACTGCATGAGTACAGCAGCAAAGAAGGTGTACAGGAAGACATTCTTGAAATCCTGCTCAACCTGAAAGGTATCGCTGTGAAGCTGGAAGGCAAGGACGAGGTAACTCTGTCCCTGACCAAGTCTGGAACAGGCCCCGTTACCGCTGGTGATATCACTCACGGTGATGAAGTCGAGATCGTAAACCCGGAGCACGTAATCTGCCACCTGACTGGTGCCAAT
>TrinityLAB_DN24387_c0_g1_i2 len=2703 path=[1:0-2173 2:2174-2197 3:2198-2227 5:2228-2702]
CTGCCGCGCAAAGCACACACCTGCCGTTGAAAGTGAATATGGCTGGTGTGATTCCTGCGATTTTCGCATCCAGTATCATCCTCTTCCCGGGGACCATTACCTCTTGGTTTGGTCAGGGCGAGGGTAAAGTAGCTGATATCCTGCAACAGGTCTCTATGGTCCTGCAGCCGGGTCAACCGCTTTACGAGATGCTGTATGCAGCAGCCATTATCTTCTTCTGCTTCTTCTATACCGCGCTGGTGTTCAACCCCCGCGAGACAGCAGATAATCTGAAGAAGAGTGGAGCCTTTATCCCGGGGATTCGCCCGGGCGAGCAGACAGCACGTTACATCGATAAGGTTATGACTCGCCTGACATTGGCAGGTGCGCTCTATATAACCTTTATCTGTCTGGTACCCCAGTTCTTGATGACTGCCTGGAACGTACAGTTCTACTTCGGTGGCACTTCGCTGCTGATTATCGTGGTCGTTATCATGGACTTCATGGCTCAGGTACAAACCCATATGATGTCTCATCAATATGGCGACGTCCTGAGGAAGGCCAACCTGAAGGGCTACGGCCGCTAAAGGTCGGCGTAGTTACGGAGTTAAGCAATGAAAGTTCGTGCTTCCGTTAAGGCAATCTGCCGTAACTGCAAAATCATCAAGCGTCACGGTGTGGTGCGTGTGATTTGCAGCGAGCCAAAGCATAAACAGCGCCAAGGCTAATTTTTTACGGTTAGTACTTGCAACAAATAGTTGTGCTGGCTAATATAGCCAGCCAACTTTTGTTGTGTATTGGTTGACCGCCACGTATCCGCTCACGGGCTTTGTGGTGGTCGTAATCTACTATATGTAGGAGTGAATAGTGGCCCGTATCGCTGGCATTAACATTCCTGACCATAAGCATGCAGTCATCGCTTTGACTGCTATTTATGGCGTCGGTCGTACCCGCTCCAAGGCCATCTGTGCCGCAGCCGGTATCGCTGAGAATGTGAAAATTAAAGACCTGGACGAAGCTCAGATCGAGAGTCTGCGTGAACAAGTAGGTAAATTCACCGTTGAAGGTGACCTGCGTCGTCAGATTTCCATGAACATCAAGCGATTGATGGATCTGGGTTGCTACCGTGGTTTGCGTCACCGTCGTAGCCTGCCTGTTCGTGGTCAACGTACCAAGACCAACGCTCGTACCCGTAAGGGTCCGCGCAAGGCTATCAAGAAGTAACGGGAAGGTAGAAAATGGCTAAAACTCCGACTCGTGCTCGCAAGCGCGTTAAAAAGCAAGTGAGCGACGGTATTGCGCACGTTCATGCATCTTTCAACAACACAATCGTGACCATTACTGACCGTCAGTGCAATGCTCTGTCTTGGGCTACTTCTGGTGGTTCCGGTTTCCGTGGTTCTCGTAAGTCCACCCCGTTCGCTGCTCAGGTAGCTGCCGAGCGCGCTGGTGAGATGGCCAAAGAATATGGCGTCAAGAACCTGGAAGTCATGGTCAAAGGTCCGGGTCCCGGTCGTGAGTCTTCCATCCGCGCCCTGAACGCGGCTGGTTTCCGCATCACTAACATTACTGATGTGACTCCGATCCCGCACAACGGTTGTCGTCCTCCCAAGAAGCGCCGCGTATAACGCTGTAGCTACTTGGTCTAGGATTGTTGGAGAAAGAAGATGGCAAGATATATCGGTCCTAAGCTTAAGCTTAGCCGTCGTGAGGGCACCGACCTCTTCCTGAAGTCAGGTGTTCGTGCGATTGATTCTAAGTGCAAGATTGACACCGCCCCTGGTCAGCACGGTGCGCGTAAAGCGCGTCTGTCCGACTACGGTGTTCAGCTGCGCGAGAAACAAAAAGTTCGTCGTATCTACGGCGTATTGGAAAAACAGTTCCGCAACTACTACCGCGACGCTGCCCGTCAAAAGGGTAACACCGGTGAAAACCTGTTGCAGCTGCTGGAAGGTCGTTTGGACAACGTTGTTTACCGTATGGGCTTCGGCGCTACCCGTGCTGAATCTCGTCAGCTGGTGAGCCACAAGGCCATCATGGTAAACGGTCGCGTTGTGAACATTCCTTCTTTCCAGGTTTCCCCTGAGGACGTGATCTGCGTTCGTGAGAAGGCTAAGAAGCAAGCGCGTATCAAAGCTTCCCTGGAAGTTGCTGGTCAGCGTGAGAAGCCGACTTGGGTAGAGGTTGACGCCGCTAAAATGGAAGGTGCTTTCAAGCGTCTGCCAGAGCGTTCCGACCTGTCTGCCGACATTAACGAACAGCTGATCGTCGAGCTTTACTCCAAGTAAAGCTAGCTTCTAAAGAGAGGACACAATGCTGGGTTCTGTAACAGATTTTCTTAAACCGCGGCTAGTTGACATCGAGCAAGTTAGCCCGACTCATGCGAAAGTGACTCTTGAGCCACTCGAGCGTGGCTTTGGTCACACGCTGGGCAACGCCCTGCGTCGTATTTTGCTGTCATCTATGCCCGGTTGTGCAGTTACTGAAGTCGAAATTGACGGGGTACTGCATGAGTACAGCAGCAAAGAAGGTGTACAGGAAGACATTCTTGAAATCCTGCTCAACCTGAAAGGTATCGCTGTGAAGCTGGAAGGCAAGGACGAGGTAACTCTGTCCCTGACCAAGTCTGGAACAGGCCCCGTTACCGCTGGTGATATCACTCACGGTGATGAAGTCGAGATCGTAAACCCGGAGCACGTAATCTGCCACCTGACTGGTGCCAAT
>TrinityLAB_DN24387_c0_g2_i1 len=991 path=[0:0-990]
TTCAGACCCATATGATGTCACATCAGTATGAGTCTGTGATGAAGAAAGCTAACCTAGTTAACAAAGCGAATTTAGATCGTTTTGGTCGCTAAGTAGCTTTACGGAGTGATGAAATGAAAGTTCGAGCTTCCGTGAAGAAGATCTGCCGTAACTGCAAGATCGTCAAGCGTAGTGGCGTTGTGCGCGTTATCTGTGTTGAACCAAAACACAAACAGCGTCAAGGCTAAAAGTGAAATTGTTCAGCCCACTGTTGGGCTGAACAAATATTGTTTGCAAATCTGTCAACTGTCGAGTATCCTTTCGGGCTTTTCGCAGTTGGCCTTTAACTTAAGGAGTGCATAGTGGCCCGTATCGCTGGCATTAACATTCCTGATCAAAAGCATACAGTCATCGCATTGACTGCAATTTTCGGCATCGGCCGTACTCGCGCTAGAGCAATCTGCGCAGCTACGTCAATTGCTGAAACTGCTAAGATCAAGGAATTGAGCGAAGCTCAAATCGACACCCTACGCGAAGAAGTTGCCAAATACTTAGTAGAAGGTGACTTACGTCGTGAGATTTCTATGAACATCAAGCGTCTTATGGATCTTGGTTGTTATCGTGGTCTCCGCCATCGTCGTAGCCTGCCTCTTCGTGGGCAACGTACTAAGACCAATGCGCGTACGCGTAAAGGTCCACGTAAACCAATCAAGAAGTAACGGGAAGGTAGACAATGGCTAAAGTTCCGTCACGTTCTCCGCGTAAGCGCGTACGTAAACAGGTTGCAGATGGCATGGCTCATATCCATGCTTCTTTCAACAACACAATTGTCACCATTACAGATCGTCAAGGTAATGCGTTGTCATGGGCTACTTCAGGTGGTTCAGGTTTCCGTGGTTCACGTAAATCTACGCCATTTGCTGCACAGGTAGCTGCTGAGCGTGCAGGCGCTGCTGCTCAAGACTACGGTTTAAAAAACCTTGAAGTGTTTGTGAAGGGTCCAGGTCCAGGT
>TrinityLAB_DN24492_c1_g1_i2 len=600 path=[1:0-48 2:49-599]
TACGAGATCTTAAGCCGTGACTGGTGTTCAGACGTGTGCTCTTCCGATCCTGTTTTCCAAGCATTTCATTTAGGAACAGAGGATTCAGAAGAAGATGACCTTGGCAATAATTACAGTTGACTGCTTCCTCCAATTGCGGAAGAATTTCAATACCAAGATGAGTGAAAGTGTTCACATTTCTGTAGAGAGGGGTGTATACGACAGGATTCCCCTCTCCTCTGCATTTAATAGCATTATAGAGCGCTTAGCATTATTCATTTTGAAGCCTGATGGTTGACCAAATTTCTTATTTAAATCAAAAAGAGTCTAGATTGATATTACTGGCTTTTTAAGAAAAATGACTACATCATTGGCATACAGAGCTGTTTTATGGATGGATCCTCCCAAGTTATACCCGTGATCATGCCATGGTCTCTCATAGCAATAGCAACAGGTTCAATTGCCAAAATAAATAAAGGGGTCAATGCTACAAAGCTGTCTCCCTCTACTTCGTTATGGGTTTGATGTATCTTAATAGAACCAGCTAAATTACAGCGCATCTCTTTTAACTAAACCGCTTATAGCTCTTTCTCCTTTTTTAGTTTGCACACCAGAGATCGG
>TrinityLAB_DN24478_c0_g1_i10 len=877 path=[1:0-72 2:73-98 4:99-225 6:226-298 7:299-352 8:353-376 10:377-406 11:407-569 13:570-790 16:791-876]
GGGGGGCAGCAGTGGGGAATCTTATCATACTCAAAAGAAGAGTTTGATCCTGGCTCAGAAGGAACGCTAGCTATATGCTTAACACATGCAAGTCGAACGTCGTTTTCGGGGAGCTGGGCAGAAGGAAAATAGGCTCCTAGCTAAAGGTAGCTTGTCTCGCCCAGGAGGTGAGAACAGTTGAGAACAAAGTGGCGAACGGGTGCGTAACGCGTGGGAATCTGCCGAACAGTTCGGGCCAAATCCTGAAGAAAGCTAAAAAGCGCTGTTTGATGAGCCCGCGTAGTATTAGGTAGTTGGTCAGGTAAAGGCTGACCAAGCCAATGATGCTTAGCTGGTCTTTTCGGATGATCAGCCACACTGGGACTGAGACACGGCCCAGACTCCTACGGGAGGCAGCAGTGGGGAATATTGGACAATGGGCGCAAGCCTGATCCAGCCATGCCGCGTGAGTGATGAAGGCCTTAGGGTTGTAAAGCTCTTTCACCGGAGAAGATAATGACGGTATCCGGAGAAGAAGCCCCGGCTAACTTCGTGCCAGCAGCCGCGGTAATACGAAGGGGGCTAGCGTTGTTCGGAATTACTGGGCGTAAAGCGCACGTAGGCGGATATTTAAGTCAGGGGTGAAATCCCAGAGCTCAACTCTGGAACTGCCTTTGATACTGGGTATCTTGAGTATGGAAGAGGTAAGTGGAATTCCGAGTGTAGAGGTGAAATTCGTAGATATTCGGAGGAACACCAGTGGCGAAGGCGGCTTACTGGTCCATTACTGACGCTGAGGTGCGAAAGCGTGGGGAGCAAACAGGATTAGATACCCTGGTAGTCCACGCCGTAAACGATGAATGTTAGCCGTCGGGCAGTATACTGTTCGGTGGCGCAG
>TrinityLAB_DN24478_c0_g1_i5 len=797 path=[0:0-234 2:235-260 3:261-472 8:473-496 10:497-526 11:527-689 14:690-796]
CGTGTGCTCTTCCGATCTGAAGCGAGCGCTATTGCGCCCAAAGCCTAAAGGCACTGAACCATGACAATATTATAGTTTGAAAGCCAAAAAAGCACTATATCTTCGTCAAAAAAACTAGATGAAAAAACTGAAACGCAAGTTTCAGCAGAGCTACAAACTCGGTTAGTGAAGCGGGCAGATTGCCTGCTTTAACAAAACGGAGAGTTTGATCCTGGCTCAGGATGAACGCTGGCGGTATGCTTAACACATGCAAGTCGAACGGGGCCTTTAGGGGCCTAGTGGCGGACGGGTGAGTAACGCGTGAGAATCTGGCCTCAGGTCCGGGACAACCATTGGAAACGGTGGCTAATACCGGATGTGCCTTTGGGTGAAAGATTAATTGCCTGAGGATGAGCTCGCGTCTGATTAGCTAGTTGGTGGGGTAAGAGCTTACCAAGGCAACGATCAGTAACTGGTCTGAGAGGATGACCAGTCACACTGGGACTGAGACACGGCCCAGACTCCTACGGGAGGCAGCAGTGGGGAATATTGGACAATGGGCGCAAGCCTGATCCAGCCATGCCGCGTGAGTGATGAAGGCCTTAGGGTTGTAAAGCTCTTTCACCGGAGAAGATAATGACGGTATCCGGAGAAGAAGCCCCGGCTAACTTCGTGCCAGCAGCCGCGGTAATACGAAGGGGGCTAGCGTTGCTCGGAATCACTGGGCGTAAAGGGCGCGTAGGCGGCGCGGCCAGTCGGGCGTGAAACCCCCGGGCTCAACCCGGGGACTGCGCCCGAGACGGCCGGGCTCGAGGGTG
>TrinityLAB_DN24478_c0_g1_i1 len=576 path=[0:0-234 2:235-260 3:261-472 8:473-496 10:497-526 12:527-575]
CGTGTGCTCTTCCGATCTGAAGCGAGCGCTATTGCGCCCAAAGCCTAAAGGCACTGAACCATGACAATATTATAGTTTGAAAGCCAAAAAAGCACTATATCTTCGTCAAAAAAACTAGATGAAAAAACTGAAACGCAAGTTTCAGCAGAGCTACAAACTCGGTTAGTGAAGCGGGCAGATTGCCTGCTTTAACAAAACGGAGAGTTTGATCCTGGCTCAGGATGAACGCTGGCGGTATGCTTAACACATGCAAGTCGAACGGGGCCTTTAGGGGCCTAGTGGCGGACGGGTGAGTAACGCGTGAGAATCTGGCCTCAGGTCCGGGACAACCATTGGAAACGGTGGCTAATACCGGATGTGCCTTTGGGTGAAAGATTAATTGCCTGAGGATGAGCTCGCGTCTGATTAGCTAGTTGGTGGGGTAAGAGCTTACCAAGGCAACGATCAGTAACTGGTCTGAGAGGATGACCAGTCACACTGGGACTGAGACACGGCCCAGACTCCTACGGGAGGCAGCAGTGGGGAATTTTCCGCAATGGGCGAAAGCCTGACGGAGCAATACCGCGTGAGGGAGGA
>TrinityLAB_DN24478_c0_g1_i6 len=888 path=[1:0-72 2:73-98 4:99-225 5:226-309 7:310-363 8:364-387 10:388-417 11:418-580 13:581-801 16:802-887]
GGGGGGCAGCAGTGGGGAATCTTATCATACTCAAAAGAAGAGTTTGATCCTGGCTCAGAAGGAACGCTAGCTATATGCTTAACACATGCAAGTCGAACGTCGTTTTCGGGGAGCTGGGCAGAAGGAAAATAGGCTCCTAGCTAAAGGTAGCTTGTCTCGCCCAGGAGGTGAGAACAGTTGAGAACAAAGTGGCGAACGGGTGCGTAACGCGTGGGAATCTGCCGAATAGTTCACTCCAAATCCTGAATAATTCATAAAGCAAGCTAATTCGCGCTGTTCGATGAGCCCACGTAGTATCAGGTAGTTGGTTAGGTAAAGGCTGACCAAGCCAATGATGCTTAGCTGGTCTTTTCGGATGATCAGCCACACTGGGACTGAGACACGGCCCAGACTCCTACGGGAGGCAGCAGTGGGGAATATTGGACAATGGGCGCAAGCCTGATCCAGCCATGCCGCGTGAGTGATGAAGGCCTTAGGGTTGTAAAGCTCTTTCACCGGAGAAGATAATGACGGTATCCGGAGAAGAAGCCCCGGCTAACTTCGTGCCAGCAGCCGCGGTAATACGAAGGGGGCTAGCGTTGTTCGGAATTACTGGGCGTAAAGCGCACGTAGGCGGATATTTAAGTCAGGGGTGAAATCCCAGAGCTCAACTCTGGAACTGCCTTTGATACTGGGTATCTTGAGTATGGAAGAGGTAAGTGGAATTCCGAGTGTAGAGGTGAAATTCGTAGATATTCGGAGGAACACCAGTGGCGAAGGCGGCTTACTGGTCCATTACTGACGCTGAGGTGCGAAAGCGTGGGGAGCAAACAGGATTAGATACCCTGGTAGTCCACGCCGTAAACGATGAATGTTAGCCGTCGGGCAGTATACTGTTCGGTGGCGCAG
>TrinityLAB_DN24478_c0_g1_i3 len=989 path=[0:0-234 2:235-260 3:261-472 8:473-496 10:497-526 11:527-689 13:690-910 15:911-988]
CGTGTGCTCTTCCGATCTGAAGCGAGCGCTATTGCGCCCAAAGCCTAAAGGCACTGAACCATGACAATATTATAGTTTGAAAGCCAAAAAAGCACTATATCTTCGTCAAAAAAACTAGATGAAAAAACTGAAACGCAAGTTTCAGCAGAGCTACAAACTCGGTTAGTGAAGCGGGCAGATTGCCTGCTTTAACAAAACGGAGAGTTTGATCCTGGCTCAGGATGAACGCTGGCGGTATGCTTAACACATGCAAGTCGAACGGGGCCTTTAGGGGCCTAGTGGCGGACGGGTGAGTAACGCGTGAGAATCTGGCCTCAGGTCCGGGACAACCATTGGAAACGGTGGCTAATACCGGATGTGCCTTTGGGTGAAAGATTAATTGCCTGAGGATGAGCTCGCGTCTGATTAGCTAGTTGGTGGGGTAAGAGCTTACCAAGGCAACGATCAGTAACTGGTCTGAGAGGATGACCAGTCACACTGGGACTGAGACACGGCCCAGACTCCTACGGGAGGCAGCAGTGGGGAATATTGGACAATGGGCGCAAGCCTGATCCAGCCATGCCGCGTGAGTGATGAAGGCCTTAGGGTTGTAAAGCTCTTTCACCGGAGAAGATAATGACGGTATCCGGAGAAGAAGCCCCGGCTAACTTCGTGCCAGCAGCCGCGGTAATACGAAGGGGGCTAGCGTTGTTCGGAATTACTGGGCGTAAAGCGCACGTAGGCGGATATTTAAGTCAGGGGTGAAATCCCAGAGCTCAACTCTGGAACTGCCTTTGATACTGGGTATCTTGAGTATGGAAGAGGTAAGTGGAATTCCGAGTGTAGAGGTGAAATTCGTAGATATTCGGAGGAACACCAGTGGCGAAGGCGGCTTACTGGTCCATTACTGACGCTGAGGTGCGAAAGCGTGGAGAGCAGATCGGAAGAGCGTCGTGTAGGGAAAGAGTGTGTGAATATGTGTAGATCTCGGTGGTCGCCGTATCATTAAA
>TrinityLAB_DN24478_c0_g1_i8 len=997 path=[0:0-234 2:235-260 3:261-472 8:473-496 10:497-526 11:527-689 13:690-910 16:911-996]
CGTGTGCTCTTCCGATCTGAAGCGAGCGCTATTGCGCCCAAAGCCTAAAGGCACTGAACCATGACAATATTATAGTTTGAAAGCCAAAAAAGCACTATATCTTCGTCAAAAAAACTAGATGAAAAAACTGAAACGCAAGTTTCAGCAGAGCTACAAACTCGGTTAGTGAAGCGGGCAGATTGCCTGCTTTAACAAAACGGAGAGTTTGATCCTGGCTCAGGATGAACGCTGGCGGTATGCTTAACACATGCAAGTCGAACGGGGCCTTTAGGGGCCTAGTGGCGGACGGGTGAGTAACGCGTGAGAATCTGGCCTCAGGTCCGGGACAACCATTGGAAACGGTGGCTAATACCGGATGTGCCTTTGGGTGAAAGATTAATTGCCTGAGGATGAGCTCGCGTCTGATTAGCTAGTTGGTGGGGTAAGAGCTTACCAAGGCAACGATCAGTAACTGGTCTGAGAGGATGACCAGTCACACTGGGACTGAGACACGGCCCAGACTCCTACGGGAGGCAGCAGTGGGGAATATTGGACAATGGGCGCAAGCCTGATCCAGCCATGCCGCGTGAGTGATGAAGGCCTTAGGGTTGTAAAGCTCTTTCACCGGAGAAGATAATGACGGTATCCGGAGAAGAAGCCCCGGCTAACTTCGTGCCAGCAGCCGCGGTAATACGAAGGGGGCTAGCGTTGTTCGGAATTACTGGGCGTAAAGCGCACGTAGGCGGATATTTAAGTCAGGGGTGAAATCCCAGAGCTCAACTCTGGAACTGCCTTTGATACTGGGTATCTTGAGTATGGAAGAGGTAAGTGGAATTCCGAGTGTAGAGGTGAAATTCGTAGATATTCGGAGGAACACCAGTGGCGAAGGCGGCTTACTGGTCCATTACTGACGCTGAGGTGCGAAAGCGTGGGGAGCAAACAGGATTAGATACCCTGGTAGTCCACGCCGTAAACGATGAATGTTAGCCGTCGGGCAGTATACTGTTCGGTGGCGCAG
>TrinityLAB_DN24629_c0_g1_i2 len=780 path=[3:0-59 19:60-340 21:341-779]
AGAAGACGGCATACGAGATCTTAAGCCGTGACTGGAGTTCAGACGTGTGCTCTTCCGATCTGCAAAATGTTGTAAAAAGTAGCCCAAATTTTAACAAGCTATTTTTACTAGGCCAGCCAGTTCAAAAGAGGCTCAATCTGGCAACACTGGCCGTTAAGGTAATTCCATTTGTCCACTTGCTAAACACATCTTTCCCCCCTCTAGTCTGGATTTCAGGTGAGAGTTAATCACCATCTCTTAGGAAGAGTGCAATATAAAGGCTGAATCTACATTTTGAGGTCCTCCTTTCCACCAATATGTTATTTTTTTTTGCACTAACTATTGTACTGCAAATGCGAGGGTTTTTAAATTCAACAGCAGGTCTACTGCCATAACGTCCTCACTGGGTTTCATCTTTGTTTACATTTACCTCCTGCTAGTTTACACACGGGCAACAGGAAAGAGAGCGGATCCAACATCAGTTGTCATGTTCACACGTTTCTGTTTTCAACAATTGTTTTCACGAGTTCTTTAAATAACTCAAACAAACTTAGAGTTTCTGAAGCCTCTCCTCTATGTCTAAGCGCCGACATTACCTCACAGTGATTTATCACCAAGAATGATTAGAGCTGCAACACTGCTGCTGCCTCGTCGCACTACTGGAGAAATCTTTATTTTTTGATGAACAGAGCTTGTTAACACCTTCTCTCTTTTGTATTAAAAGGGTGAAGTTTTATTGTAAATAAAGCACATTGTTCAAAATGTTTAATCAACTATTAAATGCACTGTAAGCAAGCAACG
>TrinityLAB_DN24718_c0_g1_i1 len=1185 path=[0:0-1184]
GAAGCATTACAAAAAGAAAAAGAAAAATACTTTATTACGAACTTAAATTAAACAAATATAAATTATTAGGAGGTTTCCAAATGGCAGTTAAAGTAGCGATTAATGGATTCGGAAGAATTGGAAGATTAGCATTAAGATTAATGATCAACAACCCAGAGTTTGAGGTAGTAGCAATAAACGATTTAACAGACGCAAAAACTCTTGCACACTTATTCAAATATGACTCAGCACAAGGTAGATTCAACGGAACTATCGAGGTTATCGAAGGAGGATTCTCAGTAAACGGAAGAGAAATCAAAGTTTTAGCTGATAGAGATCCTAAAAACTTACCATGGGGAGAATTAAACGTAGACGTTGTTCTTGAGTGTACTGGATTCTTCACTTCTCAAGAGAAAGCTGGACTTCACTTAGAAGCTGGAGCTAAAAAAGTAGTTATCTCTGCACCTGCAACAGGAGATATCAAAACTGTAGTTTACAACACTAACCACAACATCTTAGATGGTACAGAAACAGTAATTTCTGGAGCTTCTTGTACTACTAACTGTTTAGCACCAATGGCTAAAGTATTAAACGACAACTTCGGAATCGTAGAAGGTTTAATGACTACAATCCATGCTTACACTAATGACCAAAACACATTAGATGGACCACACGGAAAAGGAGATTTAAGAAGAGCTAGAGCTGCTGCTGCTAACATCGTTCCTAACACAACTGGAGCTGCAAAAGCAATCGGATTAGTAATTCCTGAATTAGCTGGAAAATTAGATGGAGCTGCTCAAAGAGTACCAGTAATCACTGGATCATTAACTGAGTTAGTAACTGTATTAGAGAAGCCAGTAACTGTAGCTGAAATCAACGCTGCAATGAAAGCTGCTGCTAACGAATCATTCGGATACACTGAAGAAGAATTAGTATCTTCTGATATCATCGGAATCGAGTTTGGATCTTTATTCGATGCAACTCAAACTAAAGTAATGACAGTTGGAGATAAGCAATTAGTTAAGACAGTTTCTTGGTACGATAACGAAATGTCTTACACTGCTCAATTAATCAGAACTTTAAAATTATTCGTAGAAATCTCTAAGTAATTAGAACATCTAGGAAAAACAGAATAAACAGAATAGCGGGACTATCTAGTTCCGCTTTTTTTTAAGAAAATATAAATAAATTTTAAAATTTTTGGGT
>TrinityLAB_DN24797_c0_g2_i1 len=515 path=[0:0-514]
ACCCTGATCTGCCGACGTTGATCATCCTTTGGATGGTTGGTTGGTGGTGATGCGTGGGGCCTGATCCGTTGTAGGTCAGTGATGGGGTGACGCAGTGAGGTAGCTAAGCCGCTTATTGGATTGCGGTGCAAGCGTGTGGCACGACAACATTGGTCAAATCCGGTTGTCATCAAGTGTGAGGCGTGATGCGTAGCCCTGTGGTGGGTGATGTTGGTGATCCTGGACTGCCGAGAAAAGCCTCTAGCGATGTGCATGTACGGCCCGTACCCATAACCGACACAGGTGGTCAGGTAGAAAATACTAAGGCGAGCGGGTGAACTGTGGTTAAGGAACTCGGCAAAATGCCCCCGTAACTTCGGGAGAAGGGGGACCTTGAGCGTGATGGGCACTTGCTGCCTGGAGCGTGTATGGGTCGCAGAGACCAGGGGGAAGCGACTGTTTATCAAAAACACAGGTCCGTGCGAAGTCGTAAGACGATGTATACGGACTGACTCCTGCCCGGTGCTGGAAGGTGA
>TrinityLAB_DN24797_c0_g1_i2 len=575 path=[0:0-574]
TCCCGTACCCGCACAATCGCGCCCATGGTGAATCAGTGATACTAACCCTCCTGAAGCATCCTTTTACCACCTTCGGGTGGTGTCTGGTTGTGGATGCAGGGGACCTGATCTGGTAGTAGCCAAGTGATGGGGTGACGCAGGTTGGTAGCCAAGCCACTTATTGGATTGTGGTGTAAGCGTGTGGCCCGTGATATAGGTAAATCCGTATCACATATAAGGGTAAGGCGTGATGCGTACCCATTGTTGGGGATGTTGGTGATCCTGTACTGTCGAGAAAAGCCTCTAGCGAGTGTGTACATGGCCCGTACCCATAACCGACACAGGTGGTCAGGTAGAGAATACTAAAGCGGTCGGGTGAACTGTGGTTAAGGAATTCGGCAAATTGCCCCCGTAACTTCGGGAGAAGGGGGGCCCTTGCTGGTTGCATACCTTTTTCGGTGTGTTGCTGGTGGGGGTCGCAGAGAATAGAGGGGAGCGACTGTTTATCAAAAACACAGGTCCGTGCGAAGACGGTTAAGTTGATGTATACGGACTGACGCCTGCCCGGTGCTGGAAGGTTAAGAGGACCTGTTAGG
>TrinityLAB_DN24790_c0_g1_i1 len=615 path=[0:0-614]
GTCCGTCCGTCCGTCCGTCCGTCCGTCCGTCCGTCCGTCCGTCCGTCTGTCCGTTCTTTCATTCATCCGTCCGTCCGTCCGTCCGTCCGTCCGTCCGTTCTTTCATTCATCCATCCATATCTATCTATCGTTCTATCTATCTTTTTATCTATCTATCTGTCCGTCCGTCCATCCGTCTGTCTGTCTGTCTGTCTGTCTATCTGTCTATCTTATCTGTATACTATCTGTTTATCCATCCATCCACCAATCTATTGTTATATCTATCGTTCTATCTATCTTTTTGTCTGTCTATCTGTCATTCAATGGTTCTGTCTGTCTGCCCGTCCATCCATCTATCCATTTATCCATCTATCCGTCTATCTGTCTGTGTATCTGTCTGTCTGTCTGTCCATACGACCATCCATCCATCCATCGAATATGTCTGTGTGTCTGTCCATCTATCCATCCATTTATCCATCTATCTGTCTGTGTGTCTGTCTGTTGAATATGTCTGTGTGTTTATCTGTCTATCTGTCTATCCATCCGTCTATCTGTCTGTCTACCTATCGAATATGTCTGTCTGTCCGTCACTGTCTCTTATACACATCTGACGCTGCCGACGATACACGTTGAGTG
>TrinityLAB_DN25073_c0_g4_i1 len=560 path=[0:0-559]
ACGGCATACGAGATCTTAAGCCGTGACTGGAGTTCAGACGTGTGCTCTTCCGATCTGTTTTTGATCAATTACTAACAAACGGTTTCTACTCTTTTACCCATAGACAACTCGAGCCACAGACAACAGAACTTCTGCTTTGCTGGTGAGTGAATGTCAATTCAGTGTGCTCCTAACCATCTATCAGTGATACATTTACATGGACAAAAGTCATCAGAATAAACAGACGATTGGAATAAAAATGCATAATGTAAAGAGGCCAATCAGAATAAAATGATCAGATTAAACTCAATCCAGAGGGACAGTTTATGCCAATTGAAGATCGTATCAACATGCATGATAAATTGACCCCAGTGCGCATGCACCCGATGAAATATTTCCGTCGGGAAACAAAAAATGTTGGGGTTTCGGATACCACCTTTCTGTTTTAAACATTAAAAGAGATGAAAATTATTAACTATTCAGTTATGTTTCAACTAATTAAAACATTGTGCAAGTCCAGCCTGGGCTCGTCAAACAGAAACTAACTCATAAAATACTCCATTGTTTGCAGAGATCGGAAG
>TrinityLAB_DN25109_c0_g3_i1 len=1661 path=[1:0-55 2:56-1660]
ACGGCATACGAGATCTTAAGCCGTGACTGGAGTTCAGACGTGTGCTCTTCCGATCTGATGAAATGACAATCAAACAATGCAAATTGGAAAACAATAGGAGAAGGGGCCTTATGCTTATACTTAATTTGTTTACTCTACTACATGAGGTAGGCCCACAATGCAATGCCAACCTGGCTAGGGAAAAGTGTTTTGCGAACTGGGGTTAGTTTTTAAATTGACTAAACACCTTTAACGTAAAGTTGTAAGACTCTGCACCTGATTACCAGGGTTGGGGAAAGATGTAAAACTAAATGTGAGTGCACATGGCTCAGGTGACATCCAGACAACAGCCTCTCTATGTTCATCCTGAAAGCCCGTAAAAGCTTGGGAACTCAGCAAAGTAGCAAAAACAAACAATATTACAGAACAATGTGGCCTGTGAGTGTGGATTTCACACGCCGCTTGCCTCCGACCAATCTGTAAACACAGATCAGAGCATTGTGTTTTTTTTTCCAGCTTTCAAAAGGACACATACTATCAGGGAGGAATTTAACCAGACATAACAGCCTCAGATTGTTTTTTGTGTCTTTGTAGAGCAACAATCAATATACATCAATGAGCATTTACGTCCAGGGACTTTGTAGCTTGCGGCTTCGGATGCTTGGTTTGAAGTGCTTCCCTGTGCCCCTTGTTAGACACAAATAAACCACGTTGTAATGGTGATTGTCTTTGTTGTGCTGCATGTGTTCATGTACAGCATGTGCGCATGCATGGGGGGCAGAATGTGTGTCTCCGTGTCCATGTAAATGTCAATAAATTAAAAGGCCAAAAACGGTTTGTTGTAGCCGGGCAAGGCTGCGTTCCTAGAAGTGGACAAACAAAAGGATATTAGTTCAGGTACAAAGACCCATTGTTATTTCACGCCGGTACGGGACAGGATGAAGGAAACGTTTTTTTGTAGAATTTGCTCAAGTTTGATGCAAATGGATAATAATCACACAAAACTAATCTTAAAATACCTCCTGTCTGTCCATACAGCGCCGTGCAAGAGAATTCATATCTCTTGAACTTTATTTACCTTAGAACTACAAACCTGAGTGTATTTTATTGGGTGTTATGTGACAGACCAGTGACAAGTAGCTCTTAATTATAAAGAGCACGGGAAATGAAACATGATTTTCCGAATTTTTACAAATAAAAATTAAGAAAATGTAATTATATTCTACTGGCTTTACTCTGAGACCTCTAAAAACAATCCTCTGGATTCACTTCTTGGCAGAAATAACCTATTTTCTTAAAGAGAATCCACATCTGGGAAATCTAGTCTCAGTATAAATCCAGCTGTTCTTTGAAAACCTCAGAGGGTTGTTGGAGAGCATCAGAGAACCAACAGCAACATGAAGACTAAGTGACACGGCAGCAAGGTCCCAGAGAAAATATAGCAGGTTTAGGTCATAAATCAATTGACAAAGCTCTAAATATTTCACTGACATCAGCTCATTCTATGGTGTGAACATGTAGAAAGTGGAACGACTGTAAACCTACCCAGCAATGGCTGTCCAACTAAACTAACAGGCCAGGCAAGAGAGAACATTAATCAGAGAACTCTGGAGGAGCTGCAGAGATTCACAGTTTAGGTGGAATAATCTGTTGACAGGAAAACATTTGGTTGAGCAGCCCAC
>TrinityLAB_DN25232_c0_g2_i5 len=771 path=[3:0-112 7:113-114 9:115-388 12:389-390 14:391-536 30:537-559 31:560-563 32:564-564 34:565-770]
ACGAGATTTAGGATAGAGTCTCGTGGGCTCGGAGATGTGTATAAGAGACAGTCACACACAGGACACAGTGGTCAGGTTATCTGCTGGGTCTGTGTGTGTGTGTGTGTGTGTGTGTGAAATGATTACTTTGTTGAGACGCGAGTGGCACTTTTTAGAGATGGCGGGCAGAGAGCCGCGGTGAGAGACGCTCAGAGCCGGGAAGCTGGAGAGCGGATACGGGATCTTCGGCGTGGGGATCACTACATTGAGTTTGGGCAGCTCCAGGGGGAAATGAGGAGCGTTCCGTCTGCTGAGCGGATCACCCACCTGCTTCAGGTGCTGCAGAGAAAACGAGGATCAGGAAACACCAGTGCAGGTCAGTGGAGGGTGTGTGTGTGTGTGTGTGTGTGTGTGTGTGTGTGTGTGTGTGTGTGTGTTCTGACCTGTCTCCGGCCCTGCCGTGCCACACGCCACCGCTGATCCACCGCCACTGGCACACTGCTGGACTCGCCAACAGCTCTCCGCAGACTCACTGCCTTCCGCTCCGCCATCCTGCAGCACACACACACACACACACACACACACTGGCTGATGATCGTACACGCTACTGAAGTATGTTTGGTGTGTGTGTGTCCTTTAGGGCCGGGATGATGATTAATATGATATAGAGGACAGTGCTATAGTCAGCAGGAGAGATGAAGGAGCTGACCGCTGTGTGTGTGTGTGTGTGTGTCAGAAGCTCAGTCTCCTGTGGTGGTATGAGAGAAAAGAGTGTTTGCTGCGTGAGATCGG
>TrinityLAB_DN25232_c0_g2_i7 len=767 path=[3:0-112 7:113-114 9:115-388 12:389-390 14:391-536 30:537-559 32:560-560 34:561-766]
ACGAGATTTAGGATAGAGTCTCGTGGGCTCGGAGATGTGTATAAGAGACAGTCACACACAGGACACAGTGGTCAGGTTATCTGCTGGGTCTGTGTGTGTGTGTGTGTGTGTGTGTGAAATGATTACTTTGTTGAGACGCGAGTGGCACTTTTTAGAGATGGCGGGCAGAGAGCCGCGGTGAGAGACGCTCAGAGCCGGGAAGCTGGAGAGCGGATACGGGATCTTCGGCGTGGGGATCACTACATTGAGTTTGGGCAGCTCCAGGGGGAAATGAGGAGCGTTCCGTCTGCTGAGCGGATCACCCACCTGCTTCAGGTGCTGCAGAGAAAACGAGGATCAGGAAACACCAGTGCAGGTCAGTGGAGGGTGTGTGTGTGTGTGTGTGTGTGTGTGTGTGTGTGTGTGTGTGTGTGTGTTCTGACCTGTCTCCGGCCCTGCCGTGCCACACGCCACCGCTGATCCACCGCCACTGGCACACTGCTGGACTCGCCAACAGCTCTCCGCAGACTCACTGCCTTCCGCTCCGCCATCCTGCAGCACACACACACACACACACACACTGGCTGATGATCGTACACGCTACTGAAGTATGTTTGGTGTGTGTGTGTCCTTTAGGGCCGGGATGATGATTAATATGATATAGAGGACAGTGCTATAGTCAGCAGGAGAGATGAAGGAGCTGACCGCTGTGTGTGTGTGTGTGTGTGTCAGAAGCTCAGTCTCCTGTGGTGGTATGAGAGAAAAGAGTGTTTGCTGCGTGAGATCGG
>TrinityLAB_DN25568_c0_g1_i3 len=637 path=[1:0-184 2:185-224 3:225-441 5:442-482 6:483-636]
TCAGACGTGTGCTCTTCCGATCTGGCCTACCCGGCTACCCATCGAAACCAAACTCCGAATACCGGTATACAAGGACAGGCAGCTAGACTGTGGGGGATAAGCTTCATAGTCGAGAGGGGAACAACCCAGATCACCCGCTAAGGTCCCCGAGTCGTGCTCAGTGCGAAAGGAAGTTGGACCCCGGAGACAGCCAGGATGTTGGCTTAGAAGCAGCCACCATTTAAACAACGCGTAATAGCGGACTGGTCGAGGGGTCCTGCGCCGATAATGAACGGGACTAAGCACGACACCGAAGCGGTGGGAGCAGAAATGCTCGGTAGGAGAGCGTTGCAGTCGCGGCGAAGGAGAACGGACGACGATCTCTGGAGCGGCTGCAAGTGACTATGCCGGAATGAGTAGACGATAAAACGGGTGAGAATCCCGTTCGCCGTAAGCCTAAGGGTTCCTGGGGAAGGTAAATCCGCCCAGGGTTAGCCGGTACCTAACGCGAGGCCGAGAGGCGTAGCGGATGGGGAGCAGGTTAATATTCCTGCGCTCCCGGTACAACATGGGACGCTGGTCGAAAGGTGTACAAGCTGACTAGATTGCGTGGGCCGTTTATGATGCCCGTTACACCCCAGAACAGCCAAGAAAACCG
>TrinityLAB_DN25568_c0_g1_i2 len=580 path=[1:0-184 2:185-224 3:225-441 5:442-482 7:483-534 8:535-579]
TCAGACGTGTGCTCTTCCGATCTGGCCTACCCGGCTACCCATCGAAACCAAACTCCGAATACCGGTATACAAGGACAGGCAGCTAGACTGTGGGGGATAAGCTTCATAGTCGAGAGGGGAACAACCCAGATCACCCGCTAAGGTCCCCGAGTCGTGCTCAGTGCGAAAGGAAGTTGGACCCCGGAGACAGCCAGGATGTTGGCTTAGAAGCAGCCACCATTTAAACAACGCGTAATAGCGGACTGGTCGAGGGGTCCTGCGCCGATAATGAACGGGACTAAGCACGACACCGAAGCGGTGGGAGCAGAAATGCTCGGTAGGAGAGCGTTGCAGTCGCGGCGAAGGAGAACGGACGACGATCTCTGGAGCGGCTGCAAGTGACTATGCCGGAATGAGTAGACGATAAAACGGGTGAGAATCCCGTTCGCCGTAAGCCTAAGGGTTCCTGGGGAAGGTAAATCCGCCCAGGGTTAGCCGGTACCTTAGTCGAGGCCGAAAGGCGTAGACGATGGACAGCAGGTCAACATTCCTGCGCCACCATGGTGAACCGAAGGAGGGACGGCATTACAAGGGAAAGCGG
>TrinityLAB_DN25568_c0_g1_i4 len=925 path=[0:0-306 2:307-346 4:347-562 5:563-603 7:604-655 9:656-924]
CTTGGGTTGAAAACCGAGGGGATGACTTGTGGGGAGGAGTGAAAGTCTAATCAAGCGCAGAGATAGCTCGTTCTCTCCGAAATAGCTTTAGGGCTAGCCTCGAGCAACTACACAGCGGGGGTAGAGATACTGAATCGGATAGGGGCCCTTTCCCGGGTACCCTGCTGAACCAAACTCCGAATACCGCTGTGACTATCTCGGGAGTCAGTCCGCGAGGGATAAGCTTCGCGGTCGAGAGGGAAACAACCCAGACCATCTGCTAAGGTCCCGAAGTCGAACTCAGTCACAAAGGAAGTTGATTTGCCGTGACAGCCAGGATGTTGGCTTAGAAGCAGCCACCATTTAAAAAGTGCGTAATAGCTTACTGGTCGAGCAACTCTGCGCCGATAATGACCGGGAGTAAGTACAAAGCCGAAGCAGTGGACCCCATTGGGGTGGTAGGAGAGCGCCGTACATCAGATACAAGTCCGACGGAAACGACGGATGTCGGGGTGTACGGGTGCTTATGCCGGAATGAGTAACGATAAAGCAGGTGAAAATCCTGCTCGCCGAAAGCCTAAGGTTTCCTGGGGAAGGTAAATCCGCCCAGGGTTAGCCGGTACCTTAGTCGAGGCCGAAAGGCGTAGACGATGGACAGCAGGTCAACATTCCTGCGCTTGCGTGGTGAATCGATGGAGGGACGGCGTTTCGATGGTGAGCCGTACGACTAGAAATGTCGGTAGGCCCTTTTGAGGTGGGGGAAAGGTAAATCCGCCCCTATAGCCAAGGGAGGGACTCGAGAGCGTTTATGATCTCGAAGTCATCTGAAGAACGTCCTAGAAAATCTCCTAAGAGTTAAAATCACGTAAACCGTACTAAAACTGACACAGGTAGGCGAGACGAGTAGTCTCAGGCGCTCGGGAGAACGGTGGTTAAGGAACTCTGC
>TrinityLAB_DN25568_c1_g1_i1 len=681 path=[0:0-680]
AGACGTGTGCTCTTCCGATCTGGCTTAGAAGCAGCCACCCTTTAAATAAAGCGTAATAGCTCACTGGTCAAGCCGCCCTGCACCGATAATATAACGGGGCTAAACTGTACACCGAAGCTTTGGATGTCTACGGACATGGTAGAGGAGCATTCCAGTCAACTGTGAAGCCGCATCGAAAGGGCGGTTGGAGTCACTGGAAAAGACTTTGTCGGCATAAGTAGCGATAACGGTTGTGAGAATCAACCGCGCCGTAAACCTAAGGTTTCCTGAGTAAAGTTCGTCTGCTCAGGGTGAGTCGGTATCTAAGGCGAGGCCGAAAGGCGTAGTCGATGAACATCCGGTTAAAATTCCGGAACCACAGACAAGCGTTTGAGCTTGGGGAGACGCAATGAGGTAAGCTGGACTGCTGATGGACGCAGTTTGACTTATTAAGGCCGTCGGGCAGGCAAATCCACCCGGCATCAGCCAAGATAAGGATCGATAGTAGGTTATACCGAAAGAAGCAGCTGACCCTTACTGCCAAGAAAATCCTCGTTAGTGAGTTTGTTTCGTGACCGTACCGCAAACCGACACAGGTAGGTGAGGAGAGAATCCTAAGGCGCATGTGAGAACACTCGTTCAGGAACTCGGCTAGGGTTGATTCGGCTGATCTGGCTGGCTAGGCGGGTGTCCCCTTCCTCC
>TrinityLAB_DN25799_c0_g3_i1 len=2346 path=[0:0-2345]
GAAAGAGACAGCCAGAGTGGGGGATCGAACAGGCAACCCTCCAATTGCTGGACAAACCCCCAAACCTCTGCGCCACCGTCGCCCCACATCTAAAAATCTAAAAGGGGGTAAGAAAAAAACCTTCTTGCATTGTTTATTTTCTTACTCTTGTAAGCTTTGGGCTGCAAAATGAAACCCAATCGACTTTTCTTGCCTTGAACAAAAGCTTCCTCAGTGTCGGACAGTGACAAAAAAAAAACCCAAGACAAAACAAAGTAGTCTTTGTGATTGATGTTGGTAAAAGCTGTAAAATGTTTTCTCTCATCTCTGGCGGCAGCAGTGACCTTTTATAGGGCCCTCCTCAGGGTCCTCTCCATCATAGCTGCCCCCACTGTACAGTATCTCTACACACATTAACCAGAAACCCTCTGAGGGAGGTGAGAGTTAGTAGGAAAATTGCTCTTGTTGTGATGGAACAAGGTTAACGGGACATTTTAGAAGGTGCGTTTTAGCCCCAGGAAGTTTGAGAGCTGCAGGCATGCGGCCTACACGTCTGAGTTAGGGGTTGACATGCACAAACGTTCACTTGGGGAAATGTGTGCATATGTGCAGCTGGGTGTTTTGACCGTTCGAGTGTGTGTGTCTGCAAGCGCCTGTGCGTCTTTCAGTAGGGGTGTCAGGCGAGGAGGTGGGTTTGGTCTCCCATCACCGGGCTAAAAGCAAGCCTGCGCAACACCTCATAAATCTCACCTCCTGCTACAAGCCACTCCTCTGATGTAACTGTAACCATCCATGGTCGCCCAGACCATGCGTGCATTCTGTGGTGGCGCGCTGCGTGGAAGTTGTTCATGTCAAAAGCAGAAGTGAAATTGGAAAAATGGCATGATGTATGACGTGTCAGGACGTGGCCCTCGTTGGAACACAGAGTCACTTATGGAAAGTCATTTCTTTTCAAACAAAAAGAAGCAGTAACATCTGGCTTTGTTATGTAAAGGTGTTCTGACCAAAACCCCTCAGTACTATGTAGAGGTTTAGCTGAATACGCTGTGTTTAAAACAAATAAATAAAAAATGTAAGAACATCTGCCGCTCTCGTACACTTTTCACCTGTCTTCAGTAACTTAAAGGCAGCAAGAAAGGACATGCAAGGCTGTTTTCATATTCAGAGAAGAATTCCTCTCTGCTACAAGCCCGATCTTATTTATATCGACTTAATAAGGAGCAGTATTCATAAGGTTTAGAGAAGCTGTGAGTTAAGCCAATACACTCTTTCTGTTTATGTTCTAAGTGTATATGTTCCTAGAACCTCTTCAAATTAATATCACCCGACAACCAAAAACTTGTATTTTAATGGGGTTTTACTTGGTTCATTAAAATAAAGTTTTAGTCACACGGCAAACGTGTGAAAGACGTTGCTCTGGTTGTATGTATGAATAGACAATTTGACGTTTTTTTTTGCCTAAATGCAGAAAGCTGACAATGTACCTCAGTCTGAACACACCACTGTTAAACATGGGAACACAGCATCATGCTACATCTGTCTTGTCACCCTCGACACGTCAAAATGCCTCAATCATATCAACAAATGCATTAGAGTCATATTTTGTGACTAATATTATTCATAAGGCTAAGAAGCCATTCACTACCAATGAAGAATTGATCCTACGTGCCTCTAAAAACGTTTGCTGTGAACTTCTAGGAGAGGCTGCGCAATGCCTGCAGGCTTTGAAGTACCTGTTGCAGAGATTATAGTCCACAGGTCCAATTGGTAAAGCAATTAAAGGAATTGTTTGACTTTTTTCTACAATTTTTCATACAATTGTTTAGAGTGCGTCATTGGCTGTGTGAACATTTCAAACCACCCCTAAATTCTTGTCTTTTGTCCAGTGGTCATCTCCATCAATAGCCGTTTCAGATTAGTTTTGACAATGTTTTCTCTCATTTGCTCTTGCTATTATCAGCTTGTTCTTCTATCAGTACTTTAGCGTGGTTGCATTGGTTTTCAGGCACAGTTTCTCTGGGTGTTGCATCTGAACCCGCTTTGTCTTTTGACATGAATAAATGAATAAAAAGAATCACTTGTACACTTTTTTCTACAGAAGCAAAACAAATTTCTCAGTAAATGTGCATCAGATTTATACCCAGCAGTCGCGCTGTGGATTACGGTTTAGAAAATGTAACATCCTGAAAGCTTTTTCCCTTCGGTGCACCTGCTCTGTCGTCTTTAATCCAGGCCAGCTGATAATCGGCGCTCATGTTCGCCCAAAAACATGCACTCGGGCTGGATTTGGCTTTAATTACCCCATCAGCAGTCTCTGTGGGATCTGTTTTTGGAAAAGCTTGACATGTAAACTCCCGTTTACCCCGG
>TrinityLAB_DN25795_c0_g2_i2 len=1060 path=[0:0-88 2:89-1059]
AGACGGCATACGAGATCTTAAGCCGTGACTGGAGTTCAGACGTGTGCTCTTCCGATCTGGGGGCGTTACGGGAGGGCCTCAGCTTCCGATGACGTCCTTCACCCCAATTTTATTTTGCACTTTAGACACCTTCACTCGCAACATTTCCACGACACACATATATGTAGGGATTTGTATGGGGTGTTGTTGTCTTAAGACATCTGGGGAGGGGGGCTTTTTATATGATCCTCACCTCGGATGGCTCCCTCCAGCCCCTCTCGCACTGTGGGGGGTGGATTGTGCTGGGCACCCTGTAACGATGAGCCAACGTTACATGTTTATTTGAATATTGTTTTTAGAAATGAAGTAGTGGTAAACTGTAAAACAGCATGTCAATAGTTTCCTGTTTGTTTTCTTTGGTTGGAACCTGTTTGTTGTTGTTTTATGAGTGTGGTTTCATCTGCAGTGAAGGGACCTCGTCCTGGTGTATCACACTCAGGTGTGCAGGCTGCAGGGTTGGCAAAAACTAAGAGGCAGATTAAGAGGGATGATACTGGCCAGAGTAGATTTTTGTGTTTCTATAGATCTTAATGTAATGATTGGAATTGGTTTAAGATATTTTTAGTTTGTATTAGTTTGCAAATGTATTGTGTTTTTGTTCTTTGTCTAATGTAAATAGTGTTGTATTTTGATCTTGCATTTAATAGATCCCTAATAATGGTTTCTCCCAATTTAGGTGAATCTGTATTTAAGCTGTTTGTCATTTGTTGTTTGTTGTTGGGTGTTTGTGGTTTGGTTGGTTACACTGTTGACTAAAAAAAATAATAAAAAAAGAAGAAGCTTCCACAGAGGTCATTTTGTTCTTTTTTTGGACTGCCGCTTGGGTCCCACTTCCATGGCCGCTCGACCATTTTGACAAGCCTGTGACACACCCCCTTTGGTACTCCCTGTTTTAAACACACTTAAAAACAACATGCAACAACACAATATCTGAGCCGGCATGGGGAGGATCGGGGTCTTTCTCACATCCCCGTTCTCCGCCCGCAGTCTGGGGCCTGGAAGAGGAGCGGGCCGCCAGGTC
>TrinityLAB_DN25825_c0_g2_i1 len=1881 path=[0:0-1880]
TTGTTGTTCAAAAGAACGGAGAATATAGAAATATTTATCACGATGAAGTATTGAAGATAATGGAAAACGAACCTGACACGTTAATGCAAATGTTTTTAAAAAGGTTGGAAAAAAATCCAAATAAAAACATGTTTGGAACTATCAAAGGCGAAAAGGTTTATTACGACAACGCAGAGGAGGTTTACAAAAAAGTGAAAAAGGTTGCTGCATTTTTGTTAAAAAACACAGAAGAAAACGAAATGTTTGGTATTTACGCTGTTAACTGCTACGAGTGGGTGCTTGCAGAATATGGTGGATATTTGGTCAATTGCACAAATGTGCCTCTTTACTCAACCTTTCAACCATTTGCAATCAAACACGTTTTAGAAGAAACAAAAATGAAAATACTTTTTGCATCTGCAATAAAAGCAAAGAATTTGTTTGAGAAAGTGTTGTCAGAATCCAGCACAATTTACATAAAGCAAATTGTGTTTACCGATAAAGATGAAGAGGTTGAGAGACTTTACAGGGAAATAGGAATAGATGTGGTTTATTTTGAGGACATTTTAAACGCAGAAATTCAAATGGATGCAAAAGAGTTAGAAACAAAAAGAGTGGCAAAAGGCGACGACACGGCAACAATTTGTTATACAAGCGGAACATCAGGTGTGCCAAAAGGTGTCATTTTAAAGCATGGTGCATTTTGTGCGCATATTTGCGGCTATAAATGCTGGGCAGACAAAAAAATTGCACCTGAAATGGACAAAGTGACATATTTGTCATATTTGCCACTTGCCCACGTGTTTGAAAGAATTTGCATGTCTGCGATAATAGTATGTGGAGGGGAAATTGCATTTTTTAGGGGCGATCCCAAGGGTCTGCAAAAAGACTACGAAGTGGCTAAACCAACGTTTATGGCAGCAGTTCCGCGCGTATTAAATTTGTTTGAAGAGAAAATCAGAACGCAGGTGAACAATTTAGGTTTTTTGAAAAAGTTGATTTTTAATGTTTGTTTGTGGTGGAAAAAGAAAGTAGTCAAAGGAGGAAAATACAAAAGTTGGTTGGTTGATAAGCTGGTGTTCAACAAGATCAAGGCCAAGTTTGGAGGAAGATTGACTTGGTGTCTATTAGGTGGCTCTTCCGTTGCGCCAGAAACAGTGGAGTTTTTACAGGCTGCATTGTCCATGAACATATTTCAAGGATATGGTTTAACAGAAGGAATAGCTGCAAATATTGTGCAACCTTTTACGTGCACAAGAATGGACACGGTTGGTGTGCCATTTCCCACGTGTGTTTGCAGGCTGAAGCCAGTTGAAAGTTTTCCATATGAAAATTATGGCGAACTTTTGCTGAAAGGGCCGTCAATAACAACGGGATATTTTAGCCAGCCTGAAAAAACTGCTGAGTTGTTTGAGATTATAGATGGTGAAAAGTGGCTGAGAACGGGCGACGTATTTAAATACGAAAATGACAGGTTTTTTTGCGTGGGAAGAGTTAAAGAGTTGTTTAAAACAAGCTATGGAGAATACATTTCACCTGAAAATGTTGAGAATTGTCTGAGAGGTGAGTTTATTGAAGATGTTTATGTTACGGGCACCAAATGCTCTGATAATTTGTGTGCTGTGCTTGTGATCACAGACAAAAAGTGGCAAGATGAGCAGAAAGTTTTAAAATACATTCAAGAAAAAGGATTTGGGTTGGTTGCTGAAAGAAAATTGGTTAAGTATGAAGTGCCAACTGCTGTTTACATTATAAACACGCAGTTTATGGATTTGGAAGGTGGTGATTTGATAACACCTTCAATGAAGAAGAGAAGAACTAAGTTGTATGAATATTTTAGCACAGAAATTGAAAAAAGACTAAAAAAATAAAATTTTACAGATCGGAAGAGCGTCGTGTAGG
>TrinityLAB_DN27251_c1_g1_i1 len=1467 path=[0:0-1466]
CTTCCGATCTAGCGATAAGACACTGCACAATGTAGAAAGCAAACTTAGCAATTTGTCAGTCAATGAAAACAAAAACAAGAATTTGATTCACGTGGGTGATTTGTCACTGCGCGTAACAACCGCTGAATTAAAGGATGTGTTTTCAGACTGCAATGTTACAAATGTTACACTGAAGAAAACAGTGAACGAGCAATACGCATTTGCATTTGTTTCATTTGAGACAGAGGAAGACGCAGCCAGAGCGATTGAGAAGCACAGCTACCAGAAGCTGCACGGCAAAGAACTTATTTTGTCGAGTTGTTCAACATTGAAAAAATACACGGACAACACCAACGTGTTTGTAAACAAAATACCACAAGGGATGGACGCCAAGGACTTGGAAAGTATTTTCAAGAACTTTGGAACAATTATTAAGTGCAAAATAGTGAGAAACAAAGAAGGAGAGTCGAAAGGATACGGGTTTGTTATGTTCAAGAGCAGCAAGGCGGCCAAAAAGGCTGTTGAGTACTGTCAAAATGTCACAATTGCAGGATCAAAATTGAAGGTTGAGTTGTATGACGTAGAAAAACTCAACAGGAAAGCAGACACAAATTTGTTTACAAATTGTTTTTGTAAGAATTTTCCAATTAATTTTACAGAGGAAAAAATGAGAAATTTGCTGGAAAAATACGGTAAAATAACAAGCATTTTTCTACCAATAAAGGCGGACAAAACAGCCGCAGGGTTTGCGTGTGTGAACTTTGAGACACCCGAGGGTGCTGCAAGGGCAATAAAAGAGTGCCACAACAAGTCGTTGTTTACAAACGAGGAAATGAGAAAGGACAAGAAATTTGAGGTTGAACCATTTTATATACAGAAAAACGAGAAGAAGTCAGAAAGAGAGCAGGTGCTAAAAGGGATGTATGGAAACAGCGCAGGATACAGGAGCAAATTGAAGAGAAATCTATTCATTAAAAACGTGCCCATTACGTTTTCAGAAGAAGAAACATTGAAAGTGTTGCAGCAGTACGGAAGGATAACAGATTTCAAATTGAGCAAGGACCAAATGCATGCAGACAAACAATTTGGTTTTGTTTGTTATTCAACAATTGAGGAGGCAGCGTTGGCATTGGAAAAGAGCAAGAAGATTTTGCTGGATGGGTCGCAGCTGGAACTGCTCGTTTACAAGAGCAAGTGCGAGAGAGAGGCAGAAAACATTTTTGTTGGGGACAACACGTTTTCAGACAGCAAGCTGGAGGAGAAAAAGCTTTTGGTGTCACTGTTTGATTTGCTCATGGCCAGGGCAGAGGAGTTTAAGGAAAAGTCTGCACAAATTGGAGCAAAGACAAACAAGGATTTTGCAGACATTATTGGGAAAAAGGTGAGTGGGCTTAGCATTGATGTGTTGCGCGATTTTGTTAAAAATCCTCCTAAACTCAATGAATATATCAAGACAACAATTGGCAAAGGAAACATGTGATGTTTGTG
>TrinityLAB_DN27405_c0_g1_i2 len=686 path=[1:0-354 2:355-685]
CAGAAGACGGCATACGAGATAAGCTTATGCGTCTCGTGGGCTCGGAGATGTGTATAAGAGACAGTTCTGTCTGTCTCTCTGCCATTCAGTCTGTTGTTCTATCTGTCTCTGTGTCTGTCTGTCGTTCTGTCAGTCATTCTGTCCCTCTGTCTAATGTTCTGTTTGTCATTCTGTCTGTCTGTTGTTCTGTCTGTCGTTTTGTCTCGGTCAGTCTGTCGGTCATTCTATCTGTCTGTCTGTCTGTCTTCCGCCTGGTGTTCTGTCTCTGTCAGTATGCAGGTCATTCTGTCTCTTTCTCTGTTATTGTCTGTCTTGTTCTATCTGTCTCTGTAGTTCTGTCTCTGTCTGTCGTTCTGTCTGTCATTCTGTCTCTGTCAGTATGTCGGTCATTCTGTCTGTCTCTGTTATTGTCTATCTTGTTCTATCTGTCTGTCTGTTGTTCTGTCACTGTCAGTCTGTCGGTCATTCTGTTTGTCTGTTGTTCTGTTCGTCTCTGTATGTACGTCTGTCTGTCTTTCGCTCTGTCTCTGTCAGTATTTCGGTCATTTTCAGTATGTTTGTCTCTTATTGTCTATCTTGTACCATCTGTCTCTCTGTCTGTTGTTCTGTCTGTCTGTCTCTCTCTCTCTGTCATTCAGTCTTTCTGTTGTTTGGCCTGCCTGTCCACTGTCTCTTATACACATCTG
>TrinityLAB_DN27497_c0_g1_i1 len=1045 path=[0:0-1044]
CAAACTTATAAGCAGCGCCACGGCCGCCACCACCACCATCAGCGGTGGCGGTCCGCCCTCCAAGCCAACACACTGGACGACGACCGCGTCTTCCCCAATCGCACAACACCAAAATCAAACCATGTCAGACGACGACGACGATGAAGAAGACGGTGAAGACCTGCCGTCTGAGATCATCAACGCCGCCAGCCGGCCTCCGAGACCAATCCAGCCACTCAGCTCGTCCGACCTTGAAGAAAGGTTGCGTCGTCTGACCGAGACTATGGAAAAGATACAGCGTGCCGACGACTTGGAGGAAGACCGAGAAGACGGCGCCCGTGTAGGCAGCACGTTGACGGCCAAGCAAACTTGGCCGGCCAGGTCGTTCGAACATTCGGGCCAACAGCCGCCCTGGGACCAGTCGGACGACGAAGATGAACCATACCAGCATGGCAGTGGATCCGGCGACGAGCCGCCCCATCAAATTCCGGGTAGTGATGACGAAGAGGTTACAATACAACACAGCCCACGCCCGACAGACAAGCATGACGACACAAGGCAGTATCCGGCGTCATCGGACCGACCAGACAGCGGCCAGTGCACTATGCACAGTGCGTCGTCGGCCCGCATTCGTGTCCTATTGGCTGGCCTGGCCAGCCTGCTGCTATACCGGTGGACTCGGTTCGACTAAGCTGAACCAAAGAAAAACTGGACCACGGACGTGGACCGCCCTTCTTAATAATCTTGCTTTCTCCCGACCAGCACCAAGGATGATCGGCCAAGCAAGCAACAACAACAGTGCAAACTACTATTAGGCTCATCCCGGTCGGTGGTGATCATTCGCGTCATACCACCCACACATAGTTGCCGGAAAATCTTGCGGCGCCTCGTTTCAACTTTGGAGACAGAGTTCGTTTTTTCTCTCTCCATTCCGTTTGTTTTGTTTCTGTCTCCGAACAATTTCGTAACAAAATAGTGGCTGCCGTTCGTTGCGCGCAGCTTGCAGCAAACTTTGAATCAAAGACGACAATAATAAACAACCGTTGTTGTGGCAGACAGAGCGACC
>TrinityLAB_DN27452_c0_g3_i1 len=737 path=[0:0-736]
AGCCGAAGACGGCATACGAGATCTTAAGCCGTGACTGGAGTTCAGACGTGTGCTCTTCCGATCTTGTAAATGCTAAGTTTGTAAGAGCCTTCATGTAAAATCGGTCAATACAACCATGTACAGCACGGCACATTGTGGTGACATCCCGTTTCTCAGGCTCATTGGTTGATACACACAGATTACAAACTGCTGATTATTCGCTTTTCATTGTGTTTTACAAATCCAGCAGGTCAGATTACTGTGGGAAAGAAATGGCCTTGTATGGTGTCAGTTTTCTAAATTCACATCAGTTATTCCATTTAAAAAGACTCTAAGTTTGAATGAAAAAAATAGGCTAGAAATATATATAAAAGCAAACATTTTAATCAAGTCCTATCCTCATGACCATTGTTTAAATTAAATGTCAGTAAACCACATTTTTCATCTAGGCATAGAAATCAAGGAACTGGGAATGCATAAAAATAGTCTATCCTGATATGATCTTATTTGTGCAATAGTGACGATGAAATGATTACACAGCTATAAAAACGTAATTGTTTTTAGATTAACTGTACATCAGCTGTCCAGAACAACAAAGCTGCACAAACGGCCTTTATTAGACACGTTGATACCATCAAGATTGTGTTTTTTTTTTTTTTTAGTTTCAGTTTGCATATTACTTTAGTATAGTTGCCCCCCCCCACACACACACACACACAAACATAAAAAACAACTCAATGATTTACTTTATTTACTAC
>TrinityLAB_DN27569_c0_g1_i4 len=1108 path=[1:0-216 3:217-1044 4:1045-1107]
GCAGTCAGTTCATGTCGTCTAAAACACACACCAGCCACATGTTCAGGAGAGTCCAGCATTACGCTCAAACCCCCTGCCACTCACGGGTCAGTTTGCTGAGTTTGACTCTACAGGAACTACGAATCCATACAGCACATCTCCAACAGCAGAAATACAAGGTAACACACACACACACACACACACACACACACACACACACACACACACACACACACACACACACGAGGCCTTAAAGGAGCATTAGAGATCATCTTAAGGAGGAAACCTGTGCTGGTGTAGTCCTGCTCGGGGTGTGTTGTGGTTGTGTTGAGCGCATCTTCAGTTCGCGCGCAGAGCAGCACCGAGAGCGCAATCACGACACTCGCGCGCATTTCAGCAGAGTCCTCGCAGCGCCGTTTCTCTCCGCGCCTCACATCAGCGCACGGCCGCTTTCAAACGCTGCAGATGACGGAACAGTGTGAATCTCTCGTTACCGGATGCGGAGAGGAGCGCGGTGCTGCTGTTTTTTCCATTTCCGTTTTGTGCACGCAACTTTTCCAAAAGTTGTAAACTGTGGGAAGCCCCGCCCCCTTGCGCACTTCTGATTGGCCCAGAGATCAACATTCCTCAAGCGAGGCGGCGCTTCTATTGGCCGCGAGCGCTGCCAGTCAAAAGTAAGAGAAGAACAGTCGCAGAAGCGCGGAGAGCGGCGGATTCAGGGAGATGCTCGGTAACGCGTCGTCGGACTTCTGCTCCAGCAGTGTGAGGGTGGAGGTCCGGCCCGTGCTGCTGTGGGCTCCGGTAACCGCCGCCGCGCTCTCCGGTGTCTGTGTGGCGCTCGTCATCGCGGCGCTGCTGTGCGCTTGTCACCGGAAGCGGCTGCTGGACATCCGAACACTGTGTACAGGAGTGTGTCACCGGCTGCAGGATCAGACTGTGGGGGTCAGTGAGAGTGCTGCAGCGCCCCCTGCTGATGGAGATGAGCCGCCGCGGATGCTGAGCAGTGATGTGGCGGCGTTCGCTCTGAAGGCCAGAGTGGTGTATCCCATCAACCAGAGACACAGACTGTCTCTTATACACATCTGACGCTGCCGACGATACACGTTGAGTGTAGATCTCGGTGGTCGCC
>TrinityLAB_DN27548_c0_g2_i1 len=606 path=[0:0-605]
ATACGAGATGACAGACAGGGTCTCGTGGGCTCGGAGATGTGTATAAGAGACAGTTCCATCCACCCTTCCATCCGTCTGTTTGTCCTTCCATCTATCCATCCATCCATCCAGCCACCTATCCATCCATCACTATTTTTTCTTTCTGTCCACTTTACGTCCATTTGTCCATCCATTCTTCCCTCTCTCCCTCCCTCTCGTCCAAGCTCATGTTAGTAATAATTTACACATATTTTTTGTCTTGATATCTATTTATTTAATTTTTATTTCATATTGTTCATCCATCCTTCCATCCATCCATCTATCCAGATACTACTATTTTTCGTCCGTCCATCCATCCATCCATCCATCCATCCATCCATCCATCCATCCAGATACTACTATTTTCCATTCATCCATCCATCCATCTAGATACTACTGTTTGTCATCCTTCTGTCTATCCATCCATCCTTCCACTACTAATTTACTATTTTACTAATATACTATTGTCTATCCGTCAGTCTGTTTGTCTATCCATCCATCCATCCATCCAGCTATACATCAAGCCATATGAAACTGAATACCATCCATCCAGAGTGTAGTTAACGGGCATGGCCCGATCCATCCATC
>TrinityLAB_DN27794_c0_g2_i9 len=615 path=[1:0-41 2:42-168 3:169-171 6:172-220 7:221-225 8:226-265 10:266-353 14:354-380 16:381-394 18:395-508 27:509-514 28:515-518 29:519-532 30:533-546 32:547-614]
AAACGATGCTAACTCGTTTTTGGATTTTCGGATTCAGAGACCAAGCGAAAGTGATAAGTTAGCCACCTGGGGAGTACGCTCGCAAGAGTGAAACTCAAAGGAATTGACGGGGGCCCGCACAAGCGGAGGAGCATGTGGTTTAATTCGATGATACGCGAGGAACCTTACCAAGACTTAAATGGGAATTGACAGCTTTAGAAATAGAGCTTTCTTCGGACAATTTTCAAGGTGCTGCATGGTTGTCGTCAGCTCGTGCCGTGAGGTGTTAGGTTAAGTCCTGCAACGAGCGCAACCCCTGTCACTAGTTGCCATCATTCAGTTGGGGACTCTAGTGAGACTGCCTACGCAAGTAGAGAGGAAGGTGGGGATGACGTCAAATCATCACGGCCCTTACGCCTTGGGCTACACACGTGCTACAATGGACGGTACAGAGAGCAGCCACTATGCAAATAGGAGCGAATCTATAAAACCGTTCTCAGTTCGGATCGGAGTCTGCAACTCGACTCCGTGAAGCTGGATTCGCTAGTAATCGCAGATCAGCCATGCTGCGGTGAATACGTTCCCGGGCCTTGTACACACCGCCCGTCAAGCCATGGAAGCTGGGGGTACCTGAAA
>TrinityLAB_DN27794_c0_g2_i2 len=713 path=[0:0-135 2:136-262 4:263-321 8:322-361 9:362-362 12:363-449 13:450-451 14:452-478 15:479-511 19:512-519 20:520-523 23:524-603 26:604-606 27:607-612 28:613-616 29:617-630 31:631-644 32:645-712]
CAATTGCGAAGGCAGGTCACTAAGTTACAACTGACGCTGATGGACGAAAGCGTGGGGAGCGAACAGGATTAGATACCCTGGTAGTCCACGCCGTAAACGATGCTAACTCGTTTTTGGGCTTTAGAGTTCAGAGACTAAGCGAAAGTGATAAGTTAGCCACCTGGGGAGTACGCTCGCAAGAGTGAAACTCAAAGGAATTGACGGGGGCCCGCACAAGCGGAGGAGCATGTGGTTTAATTCGATGATACGCGAGGAACCTTACCCGGGCTTGAACTGCGGCGGAACGATTCCGAGAGGATGAGGCCCTTCGGGGCTGCCGCGGAGGTGCTGCATGGTTGTCGTCAGCTCGTGCCGTGAGGTGTCGGCTTAAGTGCCATAACGAGCGCAACCCCCGTCTTCAGTTGCCATCGGATGATGCCGGGCACTCTGGAGATACTGCCACCGCAAGGTGTGAGGAAGGTGGGGATGACGTCAAATCAGCACGGCCCTTACGTCCGGGGCTACACACGTGTTACAATGGCCGGCACAGAGTGCCGGTGCGGCGCGAGCCGCATCCAATCTTGAAAACCGGTCTCAGTTCGGACTGGGGTCTGCAACCCGACCCCACGAAGCTGGATTCGCTAGTAATCGCGCATCAGCCACGGCGCGGTGAATACGTTCCCGGGCCTTGTACACACCGCCCGTCAAGCCATGGAAGCTGGGGGTACCTGAAA
>TrinityLAB_DN27794_c0_g2_i11 len=713 path=[0:0-135 2:136-262 4:263-321 8:322-361 9:362-362 12:363-449 13:450-451 14:452-478 15:479-511 19:512-519 20:520-523 22:524-535 25:536-603 26:604-606 27:607-612 28:613-616 29:617-630 31:631-644 32:645-712]
CAATTGCGAAGGCAGGTCACTAAGTTACAACTGACGCTGATGGACGAAAGCGTGGGGAGCGAACAGGATTAGATACCCTGGTAGTCCACGCCGTAAACGATGCTAACTCGTTTTTGGGCTTTAGAGTTCAGAGACTAAGCGAAAGTGATAAGTTAGCCACCTGGGGAGTACGCTCGCAAGAGTGAAACTCAAAGGAATTGACGGGGGCCCGCACAAGCGGAGGAGCATGTGGTTTAATTCGATGATACGCGAGGAACCTTACCCGGGCTTGAACTGCGGCGGAACGATTCCGAGAGGATGAGGCCCTTCGGGGCTGCCGCGGAGGTGCTGCATGGTTGTCGTCAGCTCGTGCCGTGAGGTGTCGGCTTAAGTGCCATAACGAGCGCAACCCCCGTCTTCAGTTGCCATCGGATGATGCCGGGCACTCTGGAGATACTGCCACCGCAAGGTGTGAGGAAGGTGGGGATGACGTCAAATCAGCACGGCCCTTACGTCCGGGGCTACACACGTGTTACAATGGCCGGTACAGAGGGCAGGTTGCATGTAAATGCGATCGAATCTTAAAAGCCGGTCCCAGTTCGGACTGAGGTCTGCAACCCGACCTCACGAAGCTGGATTCGCTAGTAATCGCGCATCAGCCACGGCGCGGTGAATACGTTCCCGGGCCTTGTACACACCGCCCGTCAAGCCATGGAAGCTGGGGGTACCTGAAA
>TrinityLAB_DN27794_c0_g2_i4 len=615 path=[1:0-41 2:42-168 3:169-171 6:172-220 7:221-225 8:226-265 10:266-353 14:354-380 16:381-394 17:395-413 19:414-421 20:422-425 22:426-437 24:438-518 29:519-532 31:533-546 32:547-614]
AAACGATGCTAACTCGTTTTTGGATTTTCGGATTCAGAGACCAAGCGAAAGTGATAAGTTAGCCACCTGGGGAGTACGCTCGCAAGAGTGAAACTCAAAGGAATTGACGGGGGCCCGCACAAGCGGAGGAGCATGTGGTTTAATTCGATGATACGCGAGGAACCTTACCAAGACTTAAATGGGAATTGACAGCTTTAGAAATAGAGCTTTCTTCGGACAATTTTCAAGGTGCTGCATGGTTGTCGTCAGCTCGTGCCGTGAGGTGTTAGGTTAAGTCCTGCAACGAGCGCAACCCCTGTCACTAGTTGCCATCATTCAGTTGGGGACTCTAGTGAGACTGCCTACGCAAGTAGAGAGGAAGGTGGGGATGACGTCAAATCATCACGGCCCTTACGTCTTGGGCCACACACGTAATACAATGGCCGGTACAGAGGGCAGCTACCAGGTGACTGGATGCAAATCTCGAAAGCCGGTCTCAGTTCGGATTGGAGTCTGCAACTCGACTCTATGAAGCTGGAATCGCTAGTAATCGCGCATCAGCCACGGCGCGGTGAATACGTTCCCGGGCCTTGTACACACCGCCCGTCAAGCCATGGAAGCTGGGGGTACCTGAAA
>TrinityLAB_DN27794_c0_g2_i10 len=711 path=[0:0-135 2:136-262 3:263-265 5:266-314 7:315-319 8:320-359 9:360-360 11:361-447 13:448-449 14:450-476 16:477-490 18:491-604 27:605-610 28:611-614 29:615-628 30:629-642 32:643-710]
CAATTGCGAAGGCAGGTCACTAAGTTACAACTGACGCTGATGGACGAAAGCGTGGGGAGCGAACAGGATTAGATACCCTGGTAGTCCACGCCGTAAACGATGCTAACTCGTTTTTGGGCTTTAGAGTTCAGAGACTAAGCGAAAGTGATAAGTTAGCCACCTGGGGAGTACGCTCGCAAGAGTGAAACTCAAAGGAATTGACGGGGGCCCGCACAAGCGGAGGAGCATGTGGTTTAATTCGATGATACGCGAGGAACCTTACCAAGGCTTAAATGGGATTCGACAGATTTAGAAATAGATCTTTCTTCGGACGGATTTCAAGGTGCTGCATGGTTGTCGTCAGCTCGTGCCGTGAGGTGTCAGGTTAAGTCCTATAACGAGCGCAACCCCTGTTGTTAGTTGCCAGCGAGTCAAGTCGGGAACTCTAGCAAGACTGCCGGTGCAAACCGTGAGGAAGGTGGGGATGACGTCAAATCATCACGGCCCTTACGCCTTGGGCTACACACGTGCTACAATGGACGGTACAGAGAGCAGCCACTATGCAAATAGGAGCGAATCTATAAAACCGTTCTCAGTTCGGATCGGAGTCTGCAACTCGACTCCGTGAAGCTGGATTCGCTAGTAATCGCAGATCAGCCATGCTGCGGTGAATACGTTCCCGGGCCTTGTACACACCGCCCGTCAAGCCATGGAAGCTGGGGGTACCTGAAA
>TrinityLAB_DN27794_c0_g2_i1 len=713 path=[0:0-135 2:136-262 4:263-321 8:322-361 9:362-362 12:363-449 13:450-451 14:452-478 15:479-511 19:512-519 21:520-612 28:613-616 29:617-630 31:631-644 32:645-712]
CAATTGCGAAGGCAGGTCACTAAGTTACAACTGACGCTGATGGACGAAAGCGTGGGGAGCGAACAGGATTAGATACCCTGGTAGTCCACGCCGTAAACGATGCTAACTCGTTTTTGGGCTTTAGAGTTCAGAGACTAAGCGAAAGTGATAAGTTAGCCACCTGGGGAGTACGCTCGCAAGAGTGAAACTCAAAGGAATTGACGGGGGCCCGCACAAGCGGAGGAGCATGTGGTTTAATTCGATGATACGCGAGGAACCTTACCCGGGCTTGAACTGCGGCGGAACGATTCCGAGAGGATGAGGCCCTTCGGGGCTGCCGCGGAGGTGCTGCATGGTTGTCGTCAGCTCGTGCCGTGAGGTGTCGGCTTAAGTGCCATAACGAGCGCAACCCCCGTCTTCAGTTGCCATCGGATGATGCCGGGCACTCTGGAGATACTGCCACCGCAAGGTGTGAGGAAGGTGGGGATGACGTCAAATCAGCACGGCCCTTACGTCCGGGGCTACACACGTGTTACAATGGGCGGTACAGAAGGCAGCTACCTGGCGACAGGATGCCAATCCCTAAAGCCGCTCTCAGTTCGGACTGGAGTCTGCAACCCGACTCCACGAAGCCGGATTCGCTAGTAATCGCGCATCAGCCACGGCGCGGTGAATACGTTCCCGGGCCTTGTACACACCGCCCGTCAAGCCATGGAAGCTGGGGGTACCTGAAA
>TrinityLAB_DN28065_c0_g1_i1 len=642 path=[0:0-641]
AAGCAGAAGACGGCATACGAGATCCTTAAGCCGTGACTGGAGTTCAGACGTGTGCTCTTCCGATCTGGGTTATTAAAACACTTTTTGGCATTTTGGCTTTTGCTTTTTACTGTGCAACGTCCCATCACCATTAAGCTCTTAGGCTCAGGGTAGAAGTGTACCTTAGCTATTATAAATCATCTTTAAGTTGCAAGTTTGTTAGCCTCCAGTTACACACTGAGACTACCTGGTATTGGTCACAAACTCCACATTTCAATAAAGCAGAGGAAGGAACTTCATAGTGATCCAAGAAAGCAGCAGAATTCTACACGCAAAGTGTTACTGTCAGATTGTGTATGGTGGTTGCATTCTAAAACATTAACAAAATCAATGGAAGGTGTCAGTGAAACAAATTATGCCAACACTGATTTCTGATTTCACTAACGTATATGAGAATGTCAGGATTTCCAGTACTTGGATCAGATTTTTACGTTTTTTTCACACCAGTTTCACCTGAAACATAGTCTGTCGTTGAACTCGGGGGGGGGGGGTGAAAATAACAGATTATTAAAGGAAAAAAGCTGAAAAAACATAAACAAAAAAAAAAAATAAGAGTATTTAAGTCCCTGTAAAGTGACTTTGTTAAAGTAACAAAGGGTAAGT
>TrinityLAB_DN28354_c0_g1_i3 len=2616 path=[0:0-1230 1:1231-1231 2:1232-1421 4:1422-2310 6:2311-2615]
TCAAGCAGAAGACGGCATACGAGATCTTAAGCCGTGACTGGAGTTCAGACGTGTGCTCTTCCGATCTGCTGAAGCGACAGCGGGGGACACGGCAGAAAAAAAGTCGGAGGGTGAGCAAGAGGAGAAAATCGGCATGTCCAAGCCGTGATAGGTGCACCATCTGCGGGCCCAGGCCGTGCATCGGTCCACCGGCGGGCGCACCGGCCAGCCGACGGGTGAGTTTGGGGCGGAAAACGGGAGAAACGCCGATGTTTTCCACGAAAGGGGGGGCCGCGCTGTGTTTGTCGGGATCTTTGTGTAGCTCCGCGCTAGCCGCAGCGGCGGAGCCAGCTTTCGGTCACCGAACGTGGAGGAAAAACCGGGAAACGGCGTCCGGGCGGAGCGGTGCGGCTCCGCGGGAGCGCCGCCGGGGAGCCGGCCGCCGCTTTCTGCCCGCTTCTAACTTCCATTTTGCTCTTTTCTCTCATCGCGGGATGCTAACGGCTAGCCGCGCGCTAACCGTTAGCATCAGCAGCAGCTCCCTCCTCCGCCTCCTCGGCCCCCGAAAAAAACCCGTTATTTCCGTCCGAAAGCGCGGCGGGACTCCCTCCGGGGCCGCGGCACCGCGGTTCGGTCGGTGGAGCGCAGCTGGGCGTCGGGCCGGACCGCGGCGGCGGAGGCGTGTTGGCGGGGGAGGCGGCGGGCTAATCCCGTTAGCTGCGGTAAAATGGCTCGCCGCGGCCACCGAAAGCCATTTCGGATGTTTACGGGGTCTCCGTGGGAGCGGGCCGATGGCCGCGGGTGGGGGCCCGCGTCGCGGCGGGGCCAGGGGCCCCCTCCACGGAGCGGCGGCGCCGCGGGTCCCCGGTCCGGGTGGAGGGGGTCCGCGGCAGGAAAGGTCGGGTCGCCCCGCTTTGTCCCGATACTTTGGTGCCGAGGCCGAACCGGAGCGAGAGGAGACGGGCCAAGGTCAGCGGCCCCGGGGCGGCCGCCCGGTCCCGGTCCGGTTCTGGTGCGGCCAGGAAACGTACATAAGGCCGGGGTGTGTGGCCCCCGGGTCCCGGTTCCTCCCCGGGCCGCCTGGGGCCTCGGCAGGTTTGTTTACATGGAGATCCGGAGGGAAGGTTCTGATTGGCTGCGGCTCAGACCCTCACCTGGCCCGGTGACCCGCCGCGGCCTGGACCAGGTCGCGTTAGCAGAACACGGCGGTACCGGGAGCTGCTCCACAAGTTCAGCAGAACCAGAACCGGCCCGTCTGGACTCTGTCTGGATCCGAGCGACGGACGGGGCCCTGGGCGCCAGATGTTCCAGATGTTTGTCATCCTGATGCGTCCTAATGTAGATCTAGAGCAAAGTGAAGCTGCGTCCTGCTTTGGTTTAGGGAATCTGCGAGAATCAGAACTAGATTTGTGTTTGAGTGGGAAAATCTGTGTTTTGTTTTTTGCAAAAAATGGGCAAATTACTGTTTATGATGGCAAGAATAGTGAATATAAATCCACATCTGTGCAATACACATATTGGTGGTGATTCAAAATGATGTTGATGTTTATCTGTGAATAATAATAATGAAAAAAACAATAAAATCTCAAAAGGAGAAACCTGTAAATGATGGGTCGGCCCATTAAAAGGTTTTACATCGTATTTCCATGTTCTCCGGGTTCATCAGCAGAACCCGGACACTGGACCTCTTACAGGAACCGGTCCAGACCTTCTCTCAGCACCAGAACAGGAAGTTCTCCTGTGTTCTCTGGGTTATTAAAAGGTTCCCCATAAGTCAGACGCTGACATCTGAACACGTCTGTGGGTTCTGGTTCTGTTTTCACCTGAACAGTGGAGCTGACTCGATGCTCCTTAGAACCCGGGGCCTCAGGTTGTTTGGGTTCACACCTGGAAATGAATTTCCCGCTGCAGGTAAATAAGGGCCAATTTAAAGTCGTCCTCCTCTGGACGTTTAACCCTGAGGGGAAAAGTTCTGATTACCTGGAAGGATTAGAAACGAGCTGCTTGGTTGTTTTTGATGTTTGGTGCTGGTTTGGTTATTGGATCAGGAAACGGTTCTTATCCGTCGCATCAGAACATTCATGAGCTTTTATCTCCTCATAGATCTGTCTGGGAAAACAGCTGCTGGAAGGTGAAGGATTTAAAAAATAAAGTGTTTTTTATTCTCCAGCTGTTGACGCTCGTCGTTTATCGGTTCTGGTTTGTCGTGTCGACCAGAATCAGGAGACAAGCTGATCTTTGTGCTGCAGCCGGCTGACAGGAAGTGGTTGAGTGAGAGGGGGAGACGGGCCGGTACCGGAACCTGAACGTGGGTCGCACGCTCGGCCCCTGAAGGGCCACCGGCCCCCGGAGACGAGTGATGTAAACAATCCGAACTCTTAGACTTTGTCATGAGTGTAAAATCAGGAACAATCAGAGAAGTTTGTCTCAGTTTTAATATTTCTGACGGTTCCACTGATATAAAATTCACCCCAGATTTCTGCAACAACCTGAATAATCCACATAACAGGAAATTATCGAGTTATCATTAATGCTAGTTATCATTAATAAGTGGATCTGAAGTTGATTCGACTAATGATTCATTAATTAGTGGGCATTTTCTTAAACATTTTTCTCTTGTCTTTCCATCACATAAAG
>TrinityLAB_DN28354_c0_g1_i2 len=2634 path=[0:0-1230 2:1231-1420 3:1421-1421 4:1422-2310 5:2311-2328 6:2329-2633]
TCAAGCAGAAGACGGCATACGAGATCTTAAGCCGTGACTGGAGTTCAGACGTGTGCTCTTCCGATCTGCTGAAGCGACAGCGGGGGACACGGCAGAAAAAAAGTCGGAGGGTGAGCAAGAGGAGAAAATCGGCATGTCCAAGCCGTGATAGGTGCACCATCTGCGGGCCCAGGCCGTGCATCGGTCCACCGGCGGGCGCACCGGCCAGCCGACGGGTGAGTTTGGGGCGGAAAACGGGAGAAACGCCGATGTTTTCCACGAAAGGGGGGGCCGCGCTGTGTTTGTCGGGATCTTTGTGTAGCTCCGCGCTAGCCGCAGCGGCGGAGCCAGCTTTCGGTCACCGAACGTGGAGGAAAAACCGGGAAACGGCGTCCGGGCGGAGCGGTGCGGCTCCGCGGGAGCGCCGCCGGGGAGCCGGCCGCCGCTTTCTGCCCGCTTCTAACTTCCATTTTGCTCTTTTCTCTCATCGCGGGATGCTAACGGCTAGCCGCGCGCTAACCGTTAGCATCAGCAGCAGCTCCCTCCTCCGCCTCCTCGGCCCCCGAAAAAAACCCGTTATTTCCGTCCGAAAGCGCGGCGGGACTCCCTCCGGGGCCGCGGCACCGCGGTTCGGTCGGTGGAGCGCAGCTGGGCGTCGGGCCGGACCGCGGCGGCGGAGGCGTGTTGGCGGGGGAGGCGGCGGGCTAATCCCGTTAGCTGCGGTAAAATGGCTCGCCGCGGCCACCGAAAGCCATTTCGGATGTTTACGGGGTCTCCGTGGGAGCGGGCCGATGGCCGCGGGTGGGGGCCCGCGTCGCGGCGGGGCCAGGGGCCCCCTCCACGGAGCGGCGGCGCCGCGGGTCCCCGGTCCGGGTGGAGGGGGTCCGCGGCAGGAAAGGTCGGGTCGCCCCGCTTTGTCCCGATACTTTGGTGCCGAGGCCGAACCGGAGCGAGAGGAGACGGGCCAAGGTCAGCGGCCCCGGGGCGGCCGCCCGGTCCCGGTCCGGTTCTGGTGCGGCCAGGAAACGTACATAAGGCCGGGGTGTGTGGCCCCCGGGTCCCGGTTCCTCCCCGGGCCGCCTGGGGCCTCGGCAGGTTTGTTTACATGGAGATCCGGAGGGAAGGTTCTGATTGGCTGCGGCTCAGACCCTCACCTGGCCCGGTGACCCGCCGCGGCCTGGACCAGGTCGCGTTAGCAGAACACGGCGGTACCGGGAGCTGCTCCACAAGTTCAGCAGAACCAGAACCGGCCGTCTGGACTCTGTCTGGATCCGAGCGACGGACGGGGCCCTGGGCGCCAGATGTTCCAGATGTTTGTCATCCTGATGCGTCCTAATGTAGATCTAGAGCAAAGTGAAGCTGCGTCCTGCTTTGGTTTAGGGAATCTGCGAGAATCAGAACTAGATTTGTGTTTGAGTGGGAAAATCTGTGTTTTGTTTTTTTGCAAAAAATGGGCAAATTACTGTTTATGATGGCAAGAATAGTGAATATAAATCCACATCTGTGCAATACACATATTGGTGGTGATTCAAAATGATGTTGATGTTTATCTGTGAATAATAATAATGAAAAAAACAATAAAATCTCAAAAGGAGAAACCTGTAAATGATGGGTCGGCCCATTAAAAGGTTTTACATCGTATTTCCATGTTCTCCGGGTTCATCAGCAGAACCCGGACACTGGACCTCTTACAGGAACCGGTCCAGACCTTCTCTCAGCACCAGAACAGGAAGTTCTCCTGTGTTCTCTGGGTTATTAAAAGGTTCCCCATAAGTCAGACGCTGACATCTGAACACGTCTGTGGGTTCTGGTTCTGTTTTCACCTGAACAGTGGAGCTGACTCGATGCTCCTTAGAACCCGGGGCCTCAGGTTGTTTGGGTTCACACCTGGAAATGAATTTCCCGCTGCAGGTAAATAAGGGCCAATTTAAAGTCGTCCTCCTCTGGACGTTTAACCCTGAGGGGAAAAGTTCTGATTACCTGGAAGGATTAGAAACGAGCTGCTTGGTTGTTTTTGATGTTTGGTGCTGGTTTGGTTATTGGATCAGGAAACGGTTCTTATCCGTCGCATCAGAACATTCATGAGCTTTTATCTCCTCATAGATCTGTCTGGGAAAACAGCTGCTGGAAGGTGAAGGATTTAAAAAATAAAGTGTTTTTTATTCTCCAGCTGTTGACGCTCGTCGTTTATCGGTTCTGGTTTGTCGTGTCGACCAGAATCAGGAGACAAGCTGATCTTTGTGCTGCAGCCGGCTGACAGGAAGTGGTTGAGTGAGAGGGGGAGACGGGCCGGTACCGGAACCTGAACGTGGGTCGCACGCTCGGCCCCTGAGGGGCCACGGGCCCCTGAAGGGCCACCGGCCCCCGGAGACGAGTGATGTAAACAATCCGAACTCTTAGACTTTGTCATGAGTGTAAAATCAGGAACAATCAGAGAAGTTTGTCTCAGTTTTAATATTTCTGACGGTTCCACTGATATAAAATTCACCCCAGATTTCTGCAACAACCTGAATAATCCACATAACAGGAAATTATCGAGTTATCATTAATGCTAGTTATCATTAATAAGTGGATCTGAAGTTGATTCGACTAATGATTCATTAATTAGTGGGCATTTTCTTAAACATTTTTCTCTTGTCTTTCCATCACATAAAG
>TrinityLAB_DN28354_c0_g1_i5 len=2634 path=[0:0-1230 1:1231-1231 2:1232-1421 4:1422-2310 5:2311-2328 6:2329-2633]
TCAAGCAGAAGACGGCATACGAGATCTTAAGCCGTGACTGGAGTTCAGACGTGTGCTCTTCCGATCTGCTGAAGCGACAGCGGGGGACACGGCAGAAAAAAAGTCGGAGGGTGAGCAAGAGGAGAAAATCGGCATGTCCAAGCCGTGATAGGTGCACCATCTGCGGGCCCAGGCCGTGCATCGGTCCACCGGCGGGCGCACCGGCCAGCCGACGGGTGAGTTTGGGGCGGAAAACGGGAGAAACGCCGATGTTTTCCACGAAAGGGGGGGCCGCGCTGTGTTTGTCGGGATCTTTGTGTAGCTCCGCGCTAGCCGCAGCGGCGGAGCCAGCTTTCGGTCACCGAACGTGGAGGAAAAACCGGGAAACGGCGTCCGGGCGGAGCGGTGCGGCTCCGCGGGAGCGCCGCCGGGGAGCCGGCCGCCGCTTTCTGCCCGCTTCTAACTTCCATTTTGCTCTTTTCTCTCATCGCGGGATGCTAACGGCTAGCCGCGCGCTAACCGTTAGCATCAGCAGCAGCTCCCTCCTCCGCCTCCTCGGCCCCCGAAAAAAACCCGTTATTTCCGTCCGAAAGCGCGGCGGGACTCCCTCCGGGGCCGCGGCACCGCGGTTCGGTCGGTGGAGCGCAGCTGGGCGTCGGGCCGGACCGCGGCGGCGGAGGCGTGTTGGCGGGGGAGGCGGCGGGCTAATCCCGTTAGCTGCGGTAAAATGGCTCGCCGCGGCCACCGAAAGCCATTTCGGATGTTTACGGGGTCTCCGTGGGAGCGGGCCGATGGCCGCGGGTGGGGGCCCGCGTCGCGGCGGGGCCAGGGGCCCCCTCCACGGAGCGGCGGCGCCGCGGGTCCCCGGTCCGGGTGGAGGGGGTCCGCGGCAGGAAAGGTCGGGTCGCCCCGCTTTGTCCCGATACTTTGGTGCCGAGGCCGAACCGGAGCGAGAGGAGACGGGCCAAGGTCAGCGGCCCCGGGGCGGCCGCCCGGTCCCGGTCCGGTTCTGGTGCGGCCAGGAAACGTACATAAGGCCGGGGTGTGTGGCCCCCGGGTCCCGGTTCCTCCCCGGGCCGCCTGGGGCCTCGGCAGGTTTGTTTACATGGAGATCCGGAGGGAAGGTTCTGATTGGCTGCGGCTCAGACCCTCACCTGGCCCGGTGACCCGCCGCGGCCTGGACCAGGTCGCGTTAGCAGAACACGGCGGTACCGGGAGCTGCTCCACAAGTTCAGCAGAACCAGAACCGGCCCGTCTGGACTCTGTCTGGATCCGAGCGACGGACGGGGCCCTGGGCGCCAGATGTTCCAGATGTTTGTCATCCTGATGCGTCCTAATGTAGATCTAGAGCAAAGTGAAGCTGCGTCCTGCTTTGGTTTAGGGAATCTGCGAGAATCAGAACTAGATTTGTGTTTGAGTGGGAAAATCTGTGTTTTGTTTTTTGCAAAAAATGGGCAAATTACTGTTTATGATGGCAAGAATAGTGAATATAAATCCACATCTGTGCAATACACATATTGGTGGTGATTCAAAATGATGTTGATGTTTATCTGTGAATAATAATAATGAAAAAAACAATAAAATCTCAAAAGGAGAAACCTGTAAATGATGGGTCGGCCCATTAAAAGGTTTTACATCGTATTTCCATGTTCTCCGGGTTCATCAGCAGAACCCGGACACTGGACCTCTTACAGGAACCGGTCCAGACCTTCTCTCAGCACCAGAACAGGAAGTTCTCCTGTGTTCTCTGGGTTATTAAAAGGTTCCCCATAAGTCAGACGCTGACATCTGAACACGTCTGTGGGTTCTGGTTCTGTTTTCACCTGAACAGTGGAGCTGACTCGATGCTCCTTAGAACCCGGGGCCTCAGGTTGTTTGGGTTCACACCTGGAAATGAATTTCCCGCTGCAGGTAAATAAGGGCCAATTTAAAGTCGTCCTCCTCTGGACGTTTAACCCTGAGGGGAAAAGTTCTGATTACCTGGAAGGATTAGAAACGAGCTGCTTGGTTGTTTTTGATGTTTGGTGCTGGTTTGGTTATTGGATCAGGAAACGGTTCTTATCCGTCGCATCAGAACATTCATGAGCTTTTATCTCCTCATAGATCTGTCTGGGAAAACAGCTGCTGGAAGGTGAAGGATTTAAAAAATAAAGTGTTTTTTATTCTCCAGCTGTTGACGCTCGTCGTTTATCGGTTCTGGTTTGTCGTGTCGACCAGAATCAGGAGACAAGCTGATCTTTGTGCTGCAGCCGGCTGACAGGAAGTGGTTGAGTGAGAGGGGGAGACGGGCCGGTACCGGAACCTGAACGTGGGTCGCACGCTCGGCCCCTGAGGGGCCACGGGCCCCTGAAGGGCCACCGGCCCCCGGAGACGAGTGATGTAAACAATCCGAACTCTTAGACTTTGTCATGAGTGTAAAATCAGGAACAATCAGAGAAGTTTGTCTCAGTTTTAATATTTCTGACGGTTCCACTGATATAAAATTCACCCCAGATTTCTGCAACAACCTGAATAATCCACATAACAGGAAATTATCGAGTTATCATTAATGCTAGTTATCATTAATAAGTGGATCTGAAGTTGATTCGACTAATGATTCATTAATTAGTGGGCATTTTCTTAAACATTTTTCTCTTGTCTTTCCATCACATAAAG
>TrinityLAB_DN28630_c0_g1_i2 len=556 path=[0:0-51 2:52-555]
CATACGAGATCTTAAGCCGTGACTGGAGTTCAGACGTGTGCTCTTCCGATCTGCCGTGGTGACTCACGATTATCTGCGTTCCATTGATGAGGTCTGAGCTTAACTCGGGGTTGATGGGACGCTGAGTTTAGTTACCTGATGGATATCAGCTGTTTGAGTCTGACTGCGTGAGGTAGAGATACTGAGAGCAGCAGCTTTCTAGGCTAGGTCGGCTGCTCTCTCTGAAACGAGGCCAGAAAAGCAAGAAGGAAAACAGGTTTACTGTCATTTATTTGCCTGAAGTCATTTTCACATATTTCATATTATTGCTCAACCTGATCTGAAAACATTTGCACACATCAGTCAGTTTGGTTAGGGAGCTAAACTAAATAATTTAATCTCCACACTGATTCCTTATAATTCATTTTTAATCTCTTTATTGTTTTATCAATTACTATTATAGTTTAGTCTGTTTACTTACTTTGGTTATTTTTAATGTGCCTCTGGTGGTTTTATATCTGCTCTGCTGTTTTAACTTCCTTGAAGCACCTTATTAGCAACATTGTTTAAAAAGTGC
>TrinityLAB_DN28607_c0_g1_i19 len=1234 path=[0:0-188 4:189-194 5:195-911 7:912-918 9:919-921 10:922-983 11:984-1098 13:1099-1233]
GCATACGAGATCTTAAGCCGTGACTGGAGTTCAGACGTGTGCTCTTCCGATCTGTTTACCAAGTGCTGATTGATGAGGTAAAACAGAGAGATGGAGGTGGATTTAACAGGAAGTCATGGCAGGAAGAACTTGGAGACATGAAAACAAAATGTATCTGTAACGAAGACCAGGTTGGTTACTGTAAAAGTTGACACAGAGACCTTACCTGAAACGCTGGAACATGCACACAGCACTTTTGATAGCACACTGCACTTTAAAGTTTTTACTAATTTGCACATCACCAGGGCTCCAGCCTGTAGAGATAAGAATTAAGAATGTGATTTTGGTAATATCTTTTAAGTTTCAGTGTGTAGTGTATGTGGTATGTTTTAAAGAGTTTTTAGAGTGGTGTAATGTGTTTTTTCTAACCTTCTTCTTGTGTCCAGGTGTCTGGCAAAAATATTCTCCAGAGACCACACACCTATTTGAAACTTTCCGGGCTAGACCAAGAACAAAGAAGGCAGGGGGGAGTTGTTTACTAGTTTTAGCATTGCTTGAGAATTATTTATTGTAATTGTGTGTGATTCAGGATTTTGTCTATTTAATTGGTGGGGTTATTTCTACATTACTATTGGTGGGTTTTTATGGAGGAATTTTACATTAGTTTTAAAGGAACTAATGTTTGGACACCCCTAGTGGTTTTAAGTGGTTTTTACCTAGTTGGGTGTGGCACCTTTAAAAAGCCATCTAGTACATTCATTTGGGGTTGGATTGAGTGGAGTTTGGAGTGTCACCTGCTGTCTGCTGCTACTAGGTAAAACTGTTTAACCTCCATGCACTTTGAATGCACTTGCACTTTTTTTGTGGATTTTTGTTGAACTGGAAATAAAAAGGACACAGAAACTGAGGACCTCAAAACTGCTTGACCTTTCAATTTTTTGTGCCAACCTTCATCCCTCGTGCCAACCGGACTGCACTGACCAACATGGTGGGATAGTGGCGACACATATAAACCTTATGTACACTCAGTATTTTTTTTCCCAGGAGAGTAGCTGACTACTTAGCGTGTCCACCAGAGAGACAGCCTGGGCACAAGCTGCCTCTGCAGCGCCACCTGGAGGTAAAAGTCTGCAGAGACGTTAGCTGCCCTCTTCCTGACCCCAGACCACTGATTTCTATTTATTCACTGGATCGCTGATTTGCCCAAAAATCTGAAGTCACTGGCGGCCATCTTGCTCCTCCCTAGTCTCACAGA
>TrinityLAB_DN28758_c0_g1_i2 len=617 path=[0:0-217 6:218-305 7:306-554 9:555-616]
TGTGCTCTTCCGATCTATTCCTGCACTTCTAGTTACTGCGATGGGGGGACGGAGAAGGCTAGGCCAGCACGGCGTTGGTTGTCCGTGTTTGAGGTGGTAGGCAGAGATCTTAGGTAAATCCGGGATCTTAATGCCGAGAGCTGATGACGAGTGTCCTTTAGGACGCGAAGTGGTTGATGCCATGCTTCCAGGAAAAGCCTCTAAGCTTCAGGTAACTAGGAACCGTACCCCAAACCGACACAGGTGGTTAGGTAGAGAATACCAAGGCGCTTGAGAGAACTCGGGTGAAGGAACTAGGCAAAATGGTACCGTAACTTCGGGAGAAGGTACGCTCTTGATGGTGAAGTCCCTAGCGGATGGAGCTGACGAGAGTCGCAGATACCAGGTGGCTGCAACTGTTTATTAAAAACACAGCACTGTGCAAAATCGCAAGATGACGTATACGGTGTGACGCCTGCCCGGTGCCGGAAGGTTAATTGATGGGGTTAGCTAACGCGAAGCTCTTGATCGAAGCCCCGGTAAACGGCGGCCGTAACGATAACGGTCCTAAGGTAGCAGATCGGAAGAGCGTCGTGTAGGGAAAGAGTGTGTGAATATGTGTAGATCTCGGTGGTCGC
>TrinityLAB_DN28809_c1_g1_i5 len=502 path=[1:0-178 2:179-392 3:393-501]
GTGTGCTCTTCCGATCTAGAACATCATCCGCATACAAGCATATTTTGTGTACGGTATCGCCAATAGTTATACCTGAGATGTCTTTGTGCTCTCTAATAGCCTGCGCTAGTGGCTCAATACAAAGCGCAAAGAGACTGGGACTAAGAGGGCACGCTTTTCAACAACCTCTGTTCAATAATACTGTGTCTGATAAGTCACCATTTATTTTAATTCTGGCTGAAGGTGAATTATATAGAGATTGTAAGCACCTGATAATTTGATTATTAAAGCCAAATCTCTCCAGAACTAAGTAAAGATAATTCCAACAAACCGAATCAAACGCCTTTTCGGCATCAAGACTAACAGCTATTGATTCTATGTTTTTCATTCGGTCTACGAGATGAAGGACTCGCCAGTTGATCTCCCACTTGTTGATCTGGCTGCTGCCTCTTCTTTACCCTGTTCTGCGCTCGTCTTCATTTTCTTCCCATTCAGATTCCTCCGACCCCTCCCTAGCACCCTG
>TrinityLAB_DN29599_c0_g1_i1 len=536 path=[2:0-44 3:45-152 4:153-212 5:213-346 7:347-378 8:379-535]
AGATTCCGGATTGTGACTGGAGTTCAGACGTGTGCTCTTCCGATCCGGGCGGCAGGGGATGAGCTCTGTCGTCGAGAGGGAAAGAGCCCAGACCCTCGGCTAAGGTCCTCAAGTCTCCGCTTAGTGGGAAACGATGTGGTCGTGTGAAGACAGCCAGGAGGTTGGCTTAGAAGCAGCCATCCTTGAAAGAGTGCGTAACAGCTCACTGGTCAAGTGATTCTGCGCCGATAATGTAGCGGGGCTCAAGTACACCGCCGAAGTTGTGGCAATGACCCTTTGGGGTTGTTGGGTAGGGGAGCGTCGTGTAGCCGGTGAAGCTGCGGTGTAAACCAGTGGTGGAGGCTATGCGAGTGAGAATGCAGGCATGAGTAGCGAAAGATGAGTGAGAAACTCATCCGCCGGATGATCAAGGGTTCCAGGGTCAAGTTAATCTGCCCTGGGTTAGTCGGGGCCTAAGGCGAGGCCGACAGGCGTAGTCGATGGATAACGGGTTGATATTCCCGTACCGGTGAAAAACCGCCCATACTGATATTGTG
>TrinityLAB_DN29599_c0_g1_i3 len=656 path=[0:0-272 4:273-332 5:333-466 7:467-498 8:499-655]
TGAAAGGCCAATCAAACTCTGTGATAGCTGGTTCTCCCCGAAATGCATTTAGGTGCAGCGTTACGTGTTTCTTGCCGGAGGTAGAGCTACTGGATGGCCGATGGGCCTTCACGGGTTACTGACGTCAGCTAAACTCCGAATGCCGGTAAGTGAGAGCGTAGCAGTGAGACAGTGGGGGATAAGCTTCATTGTCGAGAGGGAAACAGCCCAGACCACCAACTAAGGCCCCTAAGCGTGTGCTAAGTGGGAAAGGATGTGGAGTTGCTTAGACAACCAGGAGGTTGGCTTAGAAGCAGCCATCCTTGAAAGAGTGCGTAACAGCTCACTGGTCAAGTGATTCTGCGCCGATAATGTAGCGGGGCTCAAGTACACCGCCGAAGTTGTGGCAATGACCCTTTGGGGTTGTTGGGTAGGGGAGCGTCGTGTAGCCGGTGAAGCTGCGGTGTAAACCAGTGGTGGAGGCTATGCGAGTGAGAATGCAGGCATGAGTAGCGAAAGATGAGTGAGAAACTCATCCGCCGGATGATCAAGGGTTCCAGGGTCAAGTTAATCTGCCCTGGGTTAGTCGGGGCCTAAGGCGAGGCCGACAGGCGTAGTCGATGGATAACGGGTTGATATTCCCGTACCGGTGAAAAACCGCCCATACTGATATTGTG
>TrinityLAB_DN29599_c0_g1_i7 len=1085 path=[1:0-77 3:78-185 4:186-245 6:246-365 7:366-397 9:398-1084]
GCTCTTCCGATCTCTAGGGGGCAGTGCGCTTACCGAACCCAGGCAAACTGCGAATGCCGTGAGGATGACAAGGGCAGTCGGGCGGCAGGGGATGAGCTCTGTCGTCGAGAGGGAAAGAGCCCAGACCCTCGGCTAAGGTCCTCAAGTCTCCGCTTAGTGGGAAACGATGTGGTCGTGTGAAGACAGCCAGGAGGTTGGCTTAGAAGCAGCCATCCTTGAAAGAGTGCGTAACAGCTCACTGGTCAAACGCGACTGCGCGGACGATGTAACGGGGCTGAAGCGGAGCACCGAAGCTAGGGATGAAAATGGTAGAGGAGCGTCGTGTATGCGGCGAAGGCATCTCGGCAAGAGGTGTTGGAGCGTACACGAGTGAGAATGCAGGCATGAGTAGCGAAAGAGGGGCGAGAACCCCCTCCGCCGAACGTCTAAGGGTTCCGACGGAAGGTCAGTCCGCGTCGGGTGAGTCGGGCCTAAGCCGAGGCTGAAGAGCGTAGGCGATGGACAACAGGTGAAGATTCCTGTACCGCATGGGGGAGCAAAGCAGAACGCTTGGGGACAGGTGAGCCGACGAGTGGATTGTCGGTGGTAAGCGGTTCATGACCGCGATGCCGAGGCGCAAGCCAAGAAGTCACTGACACTCTGAGCCAAGAAAAGGCTGTGAGCGATGAAGCCATGTGACCGTACCTCAAACCGACACAGGTAGACGAGTAGAAGATACTAAGGCGCACGGGAGAACCTTCGTTAAGGAACTCGGCAAAATAGCCCCGTAACTTCGGAAGAAGGGGCGCCTCCGAGAGGAGGTCGCAGTGAAAGGGCTCTATCGACTGTTTACCAAAAACACAGGTCTGTGCCAACGCGCAAGCGGACGTATACGGGCTGACGCCTGCCCAGTGCCGGAAGGTTAAGGGGAGAGGTTAACGCTTCGAACTGAGGCCCCGGTGAACGGCGGCCGTAACAATAACGGTCCTAAGGTAGCGAAATTCCTTGTCGGGTAAGTTCCGACCCGCACGAAAGGCATAACGACGTGGGCACTGTCTCGATCAGGGGCTCGGTGAAATTGAAGTGGCGGTGAAGATGCCGTCAAC
>TrinityLAB_DN29599_c1_g1_i1 len=504 path=[0:0-503]
TCTTTTAATCGGTCTCTAAATTAAACATAAAGGATAAAATGATGATGAAGATTATATGTGACAACATAAAGAACTGGAGTAAAATGTTCTGGAAAAGCATATAATATACAAGGACAAGCTTTTTTTCTAGATTAAACTAAATAGATTGCTAGGACTAAATAGATAGCTAGGCTGTCTTTCGGCTTTCATGTCGTGCTCTTATAGGCAACAAACTAATTAGGTGATCCTGTAGTCCTTGTATAGATAAAACCGTACCTAAAAACTACCACAAGTAAGCTAGTAGAGAATACGAAGGCGTTTGAGCTAACAATCATTAAGGAACTCGGCAAATTGACACCGTAACTGAGGGAGAAGGTGTGCCATTCCTACTGATTAATATCAGAATAGGAAGAGGAGACATAGAGTGGTGTTGCACGACTGTTTAATTAAAACACAGCACTTTGCGTAAGATGTAAATCAATGTATAGAGTGCGCTATCTGCCCAATGATGGCTGGTTAACGGAC
>TrinityLAB_DN29650_c0_g1_i3 len=541 path=[1:0-105 2:106-220 3:221-255 5:256-540]
AGAAGACGGCATACGAGATCTGTATTAGTGACTGGAGTTCAGACGTGTGCTCTTCCGATCTATTACCTATACGACCCTTTAGGGTTGTATAGTCAAGTAATGAAGTGCACATGGTGGATGCCTTGGCAGTCAGAGGCGATGAAAGACGTGACAGCCTGCGAAAAGCGTCGGGGAGGCGGCAATATCCTGTGATCCGGCGATATCTGAATGGGGAAACCCACTTGTCATAAGACAGGTATCGTAAATTTATTTACGAGGCAAACCGGGAGAAGTGAAACATCTCAGTAACCCGAGGAAAAGACATCAATAGAGATTCCCCTAGTAGCGGCGAGCGAACGGGGAGGAGCCGACTGATTATAATTTAGAGGAATGACTTGGAAAGGTCAATCGTAGAGGGTGATAATCCCGTACTCGAAAGGTTATAAGAAGCATATTAAGTAGGGCGGAACACGAGAAATTCTGTCTGAAGATGGGGGGACCATCCTCCAAGGCTAAATACTCCTGACTGACCGATAGTGAACCAGTACCGTGAGGGAAAGGC
>TrinityLAB_DN29650_c0_g1_i4 len=546 path=[1:0-105 2:106-220 4:221-260 5:261-545]
AGAAGACGGCATACGAGATCTGTATTAGTGACTGGAGTTCAGACGTGTGCTCTTCCGATCTATTACCTATACGACCCTTTAGGGTTGTATAGTCAAGTAATGAAGTGCACATGGTGGATGCCTTGGCAGTCAGAGGCGATGAAAGACGTGACAGCCTGCGAAAAGCGTCGGGGAGGCGGCAATATCCTGTGATCCGGCGATATCTGAATGGGGAAACCCACCTACCATAAGGTAGGTACCCCGCTATATTTTATAGCGGGGGGCAAACCGGGAGAAGTGAAACATCTCAGTAACCCGAGGAAAAGACATCAATAGAGATTCCCCTAGTAGCGGCGAGCGAACGGGGAGGAGCCGACTGATTATAATTTAGAGGAATGACTTGGAAAGGTCAATCGTAGAGGGTGATAATCCCGTACTCGAAAGGTTATAAGAAGCATATTAAGTAGGGCGGAACACGAGAAATTCTGTCTGAAGATGGGGGGACCATCCTCCAAGGCTAAATACTCCTGACTGACCGATAGTGAACCAGTACCGTGAGGGAAAGGC
>TrinityLAB_DN29650_c0_g1_i1 len=527 path=[0:0-91 2:92-206 3:207-241 5:242-526]
TATAAACATAGGTGATATCGTTATCATAATTAGATTGTATGACACTTAGAAGTCGAAAGACTACTTGGGGTTGTATGGTCAAGTAATGAAGCGCACATGGTGGATGCCTTGGCAGTCAGAGGCGATGAAAGACGTGACAGCCTGCGAAAAGCGTCGGGGAGGCGGCAATATCCTGTGATCCGGCGATATCTGAATGGGGAAACCCACTTGTCATAAGACAGGTATCGTAAATTTATTTACGAGGCAAACCGGGAGAAGTGAAACATCTCAGTAACCCGAGGAAAAGACATCAATAGAGATTCCCCTAGTAGCGGCGAGCGAACGGGGAGGAGCCGACTGATTATAATTTAGAGGAATGACTTGGAAAGGTCAATCGTAGAGGGTGATAATCCCGTACTCGAAAGGTTATAAGAAGCATATTAAGTAGGGCGGAACACGAGAAATTCTGTCTGAAGATGGGGGGACCATCCTCCAAGGCTAAATACTCCTGACTGACCGATAGTGAACCAGTACCGTGAGGGAAAGGC
>TrinityLAB_DN29669_c0_g1_i1 len=929 path=[0:0-928]
ACCTGGAGCGCGACCTCAAGCTCACCGTGTTTGGTCAGGATGCGGCCATCGACTCGCTGTCCACCGCGATCAAGTTGTCCCGTGCGGGCCTCAAGTCGCCGGACAAGCCAGTCGGTTCGTTCCTGTTCGCAGGCCCGACCGGCGTCGGCAAGACCGAGGCGGCTCGGCAGTTGGCCAAGGCCATGGGTATCGAACTGGTGCGGTTTGACATGTCCGAGTACATGGAGCGCCACACGGTGTCGCGCTTGATCGGTGCGCCTCCGGGCTATGTCGGCTTCGACCAGGGCGGCCTGTTGACCGAGGCGATCACCAAGCAGCCACATTGCGTATTGTTGCTCGATGAAATCGAAAAGGCTCACCCGGAAGTCTTCAACCTGCTGTTGCAGGTCATGGACCACGGCACCCTGACCGACAACAACGGGCGCAAGGCGGACTTCCGCAACGTCATCGTGATCATGACCACCAACGCCGGTGCTGAAACCGCGGCGCGGGCTTCGATCGGCTTTACGCATCAGGATCACTCGTCTGATGCCATGGAAGTGATCAAGAAGAGCTTCACGCCGGAGTTCCGCAACCGCCTGGACACCATTATCCAGTTTGGTCGCCTCAGCCATGAGGTCATCAAAAGCGTGGTGGACAAGTTCCTCACCGAGCTTCAAGCGCAGTTGGAAGACAAGCGCGTGCAGCTGGATGTGACGGAAGCGGCCCGCAGTTGGATCGCAGAGGGCGGCTACGATGCGGCAATGGGCGCACGCCCAATGGCGCGTCTGATCCAGGACAAGATCAAACGGCCATTGGCCGAAGAGATCCTGTTCGGCGAACTCTCCGACCATGGCGGCGTGGTGCACATAGACCTGAAGGACGGCGAGCTGACCTTCGAGTTCGAGACCACGGCGGAAATGGCCTGATAGCGGTAAACCTGTAGGAGT
>TrinityLAB_DN29792_c0_g3_i2 len=579 path=[0:0-578]
GGCATACGAGATCTTAAGCCGTGACTGGAGTTCAGACGTGTGCTCTTCCGATCTGCCAAATAGATTCAACCGGTAGCCTCAAAATGTGGCTATATTAACATACACGTAGTATAAGTGTATACGTAGTATATTGCAAATTATGATTTTTTTCTTCATTATATTGCAAGAATATGGTCATTTTATGAGAACTCTTCCACCAGCGTTATAATGAGGTATGTTGAGCATCTTGTGAAGTTATACCCTGGTATTAGTTTGACTATCAGGGCTTCAAAATGATTATGCAAACGACAATGTGACTCTTAATTCTCATATATGACTTTTATTCTCATGTTTTATTTTTATTGTTGTACACCTTAACATGACTTTATTCTTGTGATTTCCGGGAAAATACTAATTTTTGCTGTAGTAATTGTATAGTAAAAAAATAAATTATTGGCCATAGAGAAGTAAATTTCCACACAAAAAAGTCAGAATCTTTTGGTTAATTTCACATATTTGCGAGAAAAAACTAGAATGTTTTCTGGTGTCAAAAACTCTTTTTCCATGATTAAAGGCATGCATTTGCTATATTGAACAAGA
>TrinityLAB_DN29766_c0_g1_i2 len=1019 path=[0:0-186 5:187-268 12:269-292 15:293-294 17:295-1018]
AAGCAGAAGACGGCATACGAGATGGCCTCATGTGACTGGAGTTCAGACGTGTGCTCTTCCGATCTAAGAGATTGAGGGATGGAATAAAAAGGGGAAGGGATGAGAAAGGAAACGGAAAAGAGAAGGAAAGAAGAAAAAAGAACATGATAATTGACAGAAGACTGGACAGATGCGTTTCGATTTTTTTCCCTCTCTCTCAATATTAATAATGACAATACATCAGTATTATTATTGTTATTACCTTCATTATTATTTCCATCATATAAACTTTATTATTATTATTATTATTATTAATAGACGTTATTACTATTATTCTTATTTTTTATTAGATGGATCTGAGCAGCATCATGGAGGTAAGAAACACTGAATGTTGTGTAAAACTGCAGTGCGTGTTGATGCAGAAATGCTTATAATGGACCAAAATATGAATTAAAAACCAGCCAATATAAAAATGGACAAATAAAAAAATGAATACAACAAAACCCAAGATATTTTTATTCCTGATTATTTTTTTATTTTAATTTAACAATTATACTTGCATTTGTTGTAGCAACATTTAAAATCTTAATAGAATAGAATGAAACCAATCGCCTTAACATTTCCCACTAATAGTTCTTAATCTTAATAGAACAGAAATAACTGACATTTAAGTTTCCCACCTATATTTGAAATTTGAATAGAACAAAAATAACTGACATTTATGTTTCCCACCAATATTTGAAATTTCAAAAGAGCAAAAAAAAACTGACGATTACGTTTCCCACCAATATTAAAATTTCAAAACCCACTGATATTAACATTTACCACCAATACTTAAAATCTTAATAGAACAAAACCAACTAACATTTACTTTTCCCACCAATATTTAAAATACTAAACCAACTGACATTAATATTTCCCACAATATTTAGAAATCTAAATAAAACCAAATTAATTAACATCAACGTTTCCCACACTGTCTCTTATACACATCTGACGCTGCCGACGAAGTGGTTAAGGTGTAGATCTCGGTGGTCGCC
>TrinityLAB_DN29766_c0_g1_i4 len=1027 path=[0:0-186 2:187-187 5:188-269 12:270-293 14:294-298 15:299-300 16:301-302 17:303-1026]
AAGCAGAAGACGGCATACGAGATGGCCTCATGTGACTGGAGTTCAGACGTGTGCTCTTCCGATCTAAGAGATTGAGGGATGGAATAAAAAGGGGAAGGGATGAGAAAGGAAACGGAAAAGAGAAGGAAAGAAGAAAAAAGAACATGATAATTGACAGAAGACTGGACAGATGCGTTTCGATTTTTTTTCCCTCTCTCTCAATATTAATAATGACAATACATCAGTATTATTATTGTTATTACCTTCATTATTATTTCCATCATATAAACTTTATTATTATTATTATTATTATTATTATTATTAAGACGTTATTACTATTATTCTTATTTTTTATTAGATGGATCTGAGCAGCATCATGGAGGTAAGAAACACTGAATGTTGTGTAAAACTGCAGTGCGTGTTGATGCAGAAATGCTTATAATGGACCAAAATATGAATTAAAAACCAGCCAATATAAAAATGGACAAATAAAAAAATGAATACAACAAAACCCAAGATATTTTTATTCCTGATTATTTTTTTATTTTAATTTAACAATTATACTTGCATTTGTTGTAGCAACATTTAAAATCTTAATAGAATAGAATGAAACCAATCGCCTTAACATTTCCCACTAATAGTTCTTAATCTTAATAGAACAGAAATAACTGACATTTAAGTTTCCCACCTATATTTGAAATTTGAATAGAACAAAAATAACTGACATTTATGTTTCCCACCAATATTTGAAATTTCAAAAGAGCAAAAAAAAACTGACGATTACGTTTCCCACCAATATTAAAATTTCAAAACCCACTGATATTAACATTTACCACCAATACTTAAAATCTTAATAGAACAAAACCAACTAACATTTACTTTTCCCACCAATATTTAAAATACTAAACCAACTGACATTAATATTTCCCACAATATTTAGAAATCTAAATAAAACCAAATTAATTAACATCAACGTTTCCCACACTGTCTCTTATACACATCTGACGCTGCCGACGAAGTGGTTAAGGTGTAGATCTCGGTGGTCGCC
>TrinityLAB_DN29928_c0_g1_i1 len=524 path=[0:0-61 2:62-229 4:230-284 5:285-523]
GCAGAAGACGGCATACGAGATCTTAAGCCGTGACTGGAGTTCAGACGTGTGCTCTTCCGATCTGGATAACTATAGCCCCAGTGAGATTAGCAGATATAAACAGAGATGGAGCCATCTAGCGACAGTATCGCATTACTATCATAATGCTAGTTTGCTTAATAAATCAAAAGGCACAGGGATGGAAACCAAATTTAAACTAGATCTACCATTTCTTCTGCATCTATTACTAGGGGTGTATGTATATCTTTGAGCCTTAAAGGAATGACTTTTTCCTGTGTCAACCAGAGAAAAGCTGCAGTGAATTCAAGCTTTTATACCCAGTTTGTTTTCAAAAATTGTTCGAGTTTTTTTCTGTATATTCAGAAGAATGATTCAAATATGTCCAGGACTAAAATTCATGCAAATGTTATCAGTGGGTGACACGTTTGACCTGCACTGTACATTCAGTTAAATATTAAAGGATAACACACCTGCAGGCCAAAAGGTTTTTGGCTGAGTTAAATTTTTTTTCCGTCTGATAAAAG
>TrinityLAB_DN30187_c0_g1_i8 len=546 path=[2:0-100 5:101-212 6:213-229 7:230-266 8:267-397 11:398-447 14:448-488 15:489-545]
CGCTCAAAGGTTGGCTCAGATTGGTTGGAAATCAATCGTAGAGTGTAAAGGTAAAAGCCAGCTTGACTGCGAGAGCTACAACTCGAGCAGGTAGGAAACTAGGACTTAGTGATCCGGTGGTACCGCATGGAAGGGCCATCGCTCAACGGATAAAAGCTACCCCGGGGATAACAGGCTTATCTCCCCCAAGAGTCCACATCGACGGGGAGGTTTGGCACCTCGATGTCGGCTCGTCACATCCTGGGGCTGGAGAAGGTCCCAAGGGTTCGGCTGTTCGCCGATTAAAGTGGCACGTGAACTGGGTTCAGAACGTCGCAAGACAGTTCGGTCCCTATCTGTGGTGGGCGCTAGTAAATTGAGTGGACATGACCTTAGTACGAGAGGACCGGGTCGTACGTGCCGCTGGTGTATCTGTTGTGCCGCCAGGTGCAATGCAGAGTAGCTATGCACGGACAGGATAAACGCTGAAAGCATCTAAGCGTGAAACCTTCCACGAGATGAGTTTTCTTTTAAGGGTCGTCAAAGACTATGACGTTGATAGGCTAC
>TrinityLAB_DN30187_c0_g1_i11 len=559 path=[1:0-94 5:95-206 6:207-223 7:224-260 9:261-508 13:509-558]
AAGGTTCGCTCAGAATGGTTGGAAATCATTCAAAGAGTACAAAGGCAAAAGCGAGCTTAACTGCGAGACATACAGGTCGAGCAGAGACGAAAGTCGGACTTAGTGATCCGGTGGTACCGCATGGAAGGGCCATCGCTCAACGGATAAAAGCTACCCCGGGGATAACAGGCTTATCTCCCCCAAGAGTCCACATCGACGGGGAGGTTTGGCACCTCGATGTCGGCTCGTCACATCCTGGGGCTGGAGAAGGTCCCAAGGGTTGGGCTGTTCGCCCATTAAAGTGGCACGCGAGCTGGGTTCAGAACGTCGTGAGACAGTTCGGTCTCTATCTACTGTGGGCGTTAGAAATTTGAGTGGATCTGACTCTAGTACGAGAGGACCGAGTTGGACTGACCTCTAGTGTATCTGTTGTCTCGCCAGGGGCATCGCAGAGTAGCTACGTCGGGAAGGGATAAGCGCTGAAAGCATATAAGCGCGAAACCCACCACAAGATGAGATTTCTTTTAAGGATCGTGGAAGATGACCACGTTGATAGGCCAGATCGGAAGAGCGTCGTGTA
>TrinityLAB_DN30187_c0_g1_i2 len=518 path=[0:0-108 3:109-161 7:162-198 8:199-329 10:330-379 14:380-420 16:421-517]
GTGAGACCTACAAGTCGATCAGGTGCGAAAGCAGGACATAGTGATCCGGTGGTTCCGTATGGAAGGGCCATCGCTCAAAGGATAAAAGGTACTCCGGGGATAACAGGCTGATCTTACCCAAGAGCTCATATCGACGGTAAGGTTTGGCACCTCGATGTCGGTTCGTCACATCCTGGGGCTGGAGAAGGTCCCAAGGGTTCGGCTGTTCGCCGATTAAAGTGGCACGTGAACTGGGTTCAGAACGTCGCAAGACAGTTCGGTCCCTATCTGTGGTGGGCGCTAGTAAATTGAGTGGACATGACCTTAGTACGAGAGGACCGGGTCGTACGTACCGCTGGTGTATCGGTTGTGCCGCCAGGTGCAATGCCGAGTAGCTATGTACGGACAGGATAAACGCTGAAAGCATCTAAGCGTGAAACCTACCTCAAGATGAGTTTACTTTTAAAGGGTCGTCAGAGACTATGACGTTGATAGGCTACAGGTGTAAAGGTGGTGACATCAAAGCCGAGTAGTACTAA
>TrinityLAB_DN30187_c0_g1_i7 len=538 path=[0:0-108 4:109-144 6:145-161 7:162-198 9:199-446 12:447-537]
GTGAGACCTACAAGTCGATCAGGTGCGAAAGCAGGACATAGTGATCCGGTGGTTCCGTATGGAAGGGCCATCGCTCAAAGGATAAAAGGTACTCCGGGGATAACAGGCTAGTCTCCCCCAAGAGCTCACATCGACGGGGAGGTTCGGCACCTCGATGTCGGCTCGTCACATCCTGGGGCTGGAGAAGGTCCCAAGGGTTGGGCTGTTCGCCCATTAAAGTGGCACGCGAGCTGGGTTCAGAACGTCGTGAGACAGTTCGGTCTCTATCTACTGTGGGCGTTAGAAATTTGAGTGGATCTGACTCTAGTACGAGAGGACCGAGTTGGACTGACCTCTAGTGTATCTGTTGTCTCGCCAGGGGCATCGCAGAGTAGCTACGTCGGGAAGGGATAAGCGCTGAAAGCATATAAGCGCGAAACCCACCACAAGATGAGATTTCTTTTAAGGGTCGTGGGAGATGACCACGTTGATAGGTTACAGGTGTAACGGTGGTAACATCATAGCCGAGTAATACTAATAACCCGTAGACTTTTTGCGC
>TrinityLAB_DN30134_c0_g1_i1 len=1556 path=[0:0-1555]
CATAGCAGCAAAATACACGGTGCAATAATTACGGCTGCGCTTACATTTATGTTTTTGATGATTGACGTAGGAATTTACGTGGGCACAGGAAGAAGCAGATTGATTGAATTTTCAAATGCATTGAAGGCATTTGTTGTAAGGAAAAGCTACAAAATGACAAAATTTCAAGTGGTTTCTAACAAGTTGGACAACATTGAAATGAAAATAGACAGATTAGCCACTAAATTTGATGAACATGAAATTGCACACCACAACAAGCCAAGGGCCCAGGTCAGTGCAGAAAACTTGATCAACACGCTTTCAAATCCAGAACCACAAAGCGTTGCCAAAAGAGTCGAAGTGGCCGAATACGACACAGACAAAATCAAGGCAAAACAAGTAGAAGATAAAAAGTTTGATGCTTTTAAAAAATTGCCTAAACACATTGACGCAGACACGGACTTGGAGAAAATTTACAAGCAAAACCCACAAATTGATTTTGACAGGCCTTTTTTGACCATCAGACAATTTGATTCGAAGGAAGAAGCAACCAAATTTCACAAAAACAAGGCAGAAAAAGGAATAAACATGGATGCAGAGCGCAAAGCAAAAACTCGACTGGTCTCTCTCAAACAAATCATGGAGATGTCAAAAAACACAGACAACAAAGATCAGGCATCGGGGCCTTTATTGGACATGCTCAAGACAGTTGGAAAAGCAGAGGCAAAGGAGCAAGAGAAGAATGGAGTCAACTTTAAGCCAACTAACAACACGTTGCCAAAGGTGAGTGAAAAACAGAGAGAAGCATTTCCAACAAAAACAGACGTTAAAATAATAAAACCAAATGAAAAAATACCAACAGAGAAAACTAAAAACTTTGAAGCATTGAACACCAAAAACTTTGAAGCATTGAAAACAAAAGTAGAAAGACCACCAATGCCCGAGAACGTAAAAAATAATTACATGAAGAAGTTTCAAAAGCAGTTGATGAAGCAGAAAGTTCAGAGAGAAAGAGTGCGCAGGGCATTTGAAACAGCCCAGGAACAGCTGAGGGAGCAAAAAATGATAGAACAACTAAGCCAACTCAAAAAGCAAAGAAAGCTTTACCTGAAAGAGAAAGAGCTTGCCAAGCATGAAATGGAGGTATACGAAAAGCTTAAGGACGAAAACAAGAAGATTGCAGAGACAAACACAGATATAATTAAAATGACACAGACTCTTTTAACAAATATTGATGATGCAGCTGCAAGGTTGAAGGAGACAGAAGGCAAAATAAAGACAGAAAAAGAAGATTTAAAAAAGTTGATTAAGAAGAAAGAAAAGTTGGAAGAACAGACAGAAGACAAAAAGGCAAGTAAAAAGAATAAAATGCAGTCCGCATTTGGCTTCAGACCAATTGGCAGCAAGCCAACTAATACTAAAACAATAAACAGCTTAGAAGAAGATAAATTGTTGGAACAGCTGGAAGAAACAAAGAAAGAATTGGAACTGAAAAACTGATTAAATTTATTAATTAAAGTAGAAAACAAGCTTGTTTAACAAAACAAATGTTTCATAAATTGTTTGCTTTTACACCC
>TrinityLAB_DN30557_c0_g2_i1 len=641 path=[0:0-640]
TCAAGCAGAAGACGGCATACGAGATCTTAAGCCGTGACTGGAGTTCAGACGTGTGCTCTTCCGATCTGTAGCTCTTATGGTGTTTGATATGATTCTAAAGAGATCGCATGGCATCGATTTGCTCTTAGATGCACCTCAGAACAGGAGTATAAAAGGGAAAACTTAATGAGAAAGTCAGTCCAAAGCATTGCAGTTCCACTTTAAGTAGACCACAAATGAATGACTTGAATGTGAAAAGGAAAAATTGAAATGCATACGTGCCCTTTAAAAAACAAAAGCATTGTGCTAACTCAGAATGATGAGTTGTCAAAGACTCAGCGTCCAGATGGGAATTCTTTGCATTTTGATAAGATTACGTCACACTGTGATACTGTTGCATTGGAAGTTATCTTTCATTTGTTTTACAGTACAGTTTCTGGGTTTAAGGACCAAGTATAGTTTAAAGTGGAAAACATATGTTTTTGCTGCTACCATTTATCTTAGATGTGTTTGGACATATGCAAAAGATCTGAATTTAGCCCTCAGGAACTCGACTGGTACAATTTGATAACCTGACTCCGCCTAATGGATTTGCTCCGCATATTGGATTTGCTTTGCATATCCATCTGGGAACCTCCAATTGAAGTAATTTTGGGAAGGGG
>TrinityLAB_DN30627_c0_g1_i1 len=531 path=[0:0-530]
TACCGGCGTTGTGGACGCAACTCACCCAGCAATAACAGCGTTCACCTATCTATCTGACGCCCCGCGATCCAAATGTGGGAGCTGGCTTGCCTGCGATGGCGGCCTGACAGCCGACGGTAACCACGATGCGAAGCGAGCCGCTCTTGATCTTGATCTGCTTTGGATCTTAGGCGCCCCGTTAAACCACGCTGGCCGGAATTCGACAGGGATTTGGGGGGTAAACCGGCAGGGATGCCGGTTTAGCCGCCCCGCGCCATGGATGGCGCGTGGCGGCGGCCCCCCAAATCACTGGCGGATTACGGGCACACCGAGCCTAAGCGAGGTGCCGAGTGGTGGGGCAAGAGCGTTTTGCTTACTTTTGCGCTTTTCAAAAGTGAGCCGCCGTCAGGGCGGAACCCTAAGTGGCCGTTACCGCAGCAATGGATATGTACTCGGTATAACAGTGTCGACTGTGAGGCCGTCATCGCAGGCAAGCCAGCTCCCACAGTTGGATCGCGGGGGTGTCAGTTAGATAGGAGATCGGAAGAGCGT
>TrinityLAB_DN30627_c0_g2_i1 len=577 path=[0:0-576]
TACCGGCGTTGTGGACGCAACTCACCCAGCAATAACAGCGTTCACCTATCTATCTGACGCCCCGCGATCCAAATGTGGGAGCTGGCTTGCCTGCGAAGACGGCCTGACAGTCAACACAGTTGGATTGTGTACATATCCATTGCTGCGGTAACGGCCACTTAGGGTTCCGCTCTGACAGCGGCTCACTTTTGAAAAGCGCAAAAGTAAGCAAAACGCTCTTGCCCCACCACTCGGCACCTCGCTTAGGCTCGGTGTGCCCGTAATCCGCCAGTGATTTGGGGGGCCGCCGCCACGCGCCATCCATGGCGCGGGGCGGCTAAACCGGCATCCCTGCCGGTTTACCCCCCAAATCCCTGTCGAATTCCGGCCAGCGTGGTTTAACGGGGCGCCTGAGATCAAGATCACAAGCAGATCAAGAGCAAGATCAAGAGCGGCTCGCTTCGCATCGTGGTTACCGTCTGCTGCTGTAGCCTAGAAAGTTGTGTAGACACCTATGCTGCGATAGAGGTGGCACCCAGATGCAGTAAATAAAAAATAATTGCCAGCAGAGGTGAGGTAAATCGTCGGCCCATCCGTG
>TrinityLAB_DN30738_c0_g2_i1 len=857 path=[0:0-856]
TTATATTTGTTATACATTGGCAATAAGCTACAAGAAAATTTTGAAAGAAAAGATTAGCAACAACTTAAACAATTTAAAAGTTAACGTGCTTGCGTGTATGATAAAAATAGTCAACCTGGGAAAGAAATTGAATCTAATTGATTTATCCACAAATGCTTCAATAAGTTTATATATTAGGTACGTTTTGGACAATGAAAAAGAATACATTGAAAACAGAGACATCTTAATTAACAATCTTGCAACTAACACCAACTCAGATGCATCGATCAATAACATTTTCACCCCAATCAACGTCAATTTATTGGACATACACAAAAAAGAAAACAAATTTAAGCTTAATGACGATAACCTTACAAATACAAAGACAATACAACTTAGTGGATTAGGAGATCCATTATATGTGGAGTGCAATTTATCATACACCAAATATGAGTGCACAATGGATTTGCTAATAATCAACCAAACGGAGTTTTATTTGCCAGAATTTAAGATTGATTTTGCTACAAGTAAATACATTAAGATGAACGAGTTTGTGACGCCCACAGGAATACAGCCATCTTCAGCAGTGACACAGAAAATATGCTTTAGCATTCTTGAATCAGCCAATTCATTTATAAGCGCATCTTTACTGTTTAATTATCCAAGAAACAACGAATACACCAACAATTTGTATGTACAACACCTGGGTGAAATTTATTTGAACATTGAAGATTTCCTTGAACAAAGCAATGCGAATATTAATACACTCAAAAACACGTTCATTGATACATGGAAAGCATTGGAGTGGGAAAACATTTACAGTTTATCATCTAAAATTGACAATATGGATGAAATACTGAGCACATTGATCATGAAGA
>TrinityLAB_DN30768_c0_g1_i4 len=602 path=[11:0-106 12:107-141 14:142-319 16:320-385 17:386-412 19:413-601]
CCTGTGGCTTTGGGTGCAACGGAGGCTATCCCGCCAGAGCTTTCAAATATTGGGTCAATAACGGTTTGCCCAGTGGTGGGCCATACGGCGATGTGACAAGCTGCAAACCCTATTCCATAAAGCCTTGCAAAGGGAAAAGTTGCGGTAGCGCCCGAACGCCCAAATGTACTGCGTCCTGTATCCCTGAATTCAACGGAACAATGGAGACTGACAGACACTACGGCAGCACCTGGTTCCACTTTTGGTTTGGAGAATCATCAATGATGAAAGACATCTACTTGCACGGCCCAATTGTTGCTGGATTCACCGTATATTCCGACTTTTTATACTACAAATCCGGGGTATATGAGCACAAAACAGGGGTACAGTTAGGCGGACACGCCGTACGAATCATTGGATGGGGCGTCGAAGATAATAAGAATTATTGGTTAGTTGCCAACTCATGGAACACCACATTTGGAGAAAATGGACTGTTCAAAATACGAAGAGGTGTTTACGAATGCGGCATTGAACTTCTATCTACTGCTGGATATGCAAAATTCGCCTAAATCTGTTTGCGTTTTTTTATACAAGTAGATGTTGGATTAAACGATTTGCAACGA
>TrinityLAB_DN30755_c0_g1_i6 len=550 path=[0:0-549]
AGTGAGTGAATGAGTGAGAGTAAATGAGTGAGTGAGTGAGTGAGTGAGTGAATGAGTTAGTGAATTAATGAATGAGTGAGTGAATGAGTGAGAGTGAATAAATGAATGAGTGAATGAATGAGTGAGTGAATGAGTGAGAGTAAATGAGTGAGTGAGTGAGTGAGTGAGTGAATGAGTTAGTGAATTAATGAATGAGTGAGTGAATGAGTAAGAGTGAATAAATGAATGAGTGAGTGAATGAATAAGTGAGTGAATGAGTGAGAGTAAATGAGTGAGTGAGTGAGTGAGTGAGTGAATGAGTTAGTGAATTAATGAATGAGTGAGTGAATGAGTGAGAGTGAATAAATGAATGTGTGAGTGAATGAGTGAGAGTGAATGAATGAGTGAGTGAGTGAGTTAGTGAATGAATCAGTGAGTGAGTGAATGAATGAATGGGTGAATGAGTGAGTGAATGAATGGATGAGTTAGTGAATGGATGAGTTAGTGAATGAGTGAGTTAGTGAATGAATGACTGTCTCTTATACACATCTGACGCTGCCGACGAAACGGT
>TrinityLAB_DN30982_c1_g1_i1 len=642 path=[0:0-641]
GACGGCATACGAGATCTTAAGCCGTGACTGGAGTTCAGACGTGTGCTCTTCCGATCTGTTTTTTCTGGAACCAATGACCATACCCAACTCCCGAAAAACAGTCCTACTTAATCCTATTATAATCTTCTTTGCAACCGTTTGACACATAACACAACACTGTCATGAAGCGACTATTTTCATGACTACCAAACGCAGACTCTTCCATTGGATTGGCAGACAGAGAGGTATGATTTGTCATTCAAAAGAACATGTCCCCACTGCTCGAAAGTAATCACTTGGGGGCTGTTCTTGGCTTGCTCTGCCCTGACATTTGACAATTAAATAATCTCAGGATTTATACATTGTAGAAACTCCAAAATAGCTTCTTCACTGGAAATTAATTAGACTGATCAGTAGATTTCGTAAGGATGGATACAGCAGGTGCCTATCTCCAGTGGTCATTGGGCGAGAGGCAGGGTACACCCTGGACACAGTCATCACAGAACAACCCAGAAACATTTTAAACCAACCAGGCACACACATACGCCTATGGGTAATTTAGAGAGACCAATTCACCTATCAGTCATGTTTATCAGACCGTGAGGGGAAGCCAGAGTACCCAGTAACTCACACTTGCACATGTAGAGATCGGAAGAGCGTCGT
>TrinityLAB_DN30961_c0_g2_i1 len=626 path=[0:0-625]
TTGTAGGACGTTCAGAAAGTCATGGCGACGAAGCCGAAGCCGCTGGGAAGCGGCACGAGACAGGGTGAGAGTCCCGTAGGCGCAGTCAAAGTGATGGGAACGGATCCTGAGTAGCTCAGGGCACGCTAACCCGGAGTGAAACTGGGGCGACCACGCCCCAAGGCTAAATACACCAGACGACCGATAGCGCAAGAGTACCGTGAGGGAAAGGTGAAAAGAACCCCGGCGAGGGGAGTGAAAGAGACCCTGAAACCGCGTGCTGACAACCGGTCAGAGGCGAAAGCTGATGGCGTGCCTTTTGGAGCATGAGCCTGCGAGAGCATAGCAGTGGCAAGCTGAAGGGAGCAACACCCGAAGGCGGAGCGAAAGCGAGTCTGAATAGGGCGATGAGTGGCTGTTATGCGACACGAAACCAGACGAGCTAACCATGAGCAGGATGAAAGTCCGGTGACACGGACGGGAGGTCCGAACTCACGTATATTGCAAAATACGGGGATGACTTGTGGTTAGGGGTGAAATGCCAAACGAGTTTGGAGATAGCTTGTTCTCCTCGAAATCGCTTTAGGGCGAGCGTTCTTGAGAACTCGCGGAGGTAAAGCGCTTAGATCGGAAGAGCGTCGTGTAGG
>TrinityLAB_DN30995_c0_g1_i6 len=590 path=[2:0-75 3:76-123 4:124-130 5:131-158 7:159-190 8:191-250 10:251-275 12:276-589]
CATGCACACACATACACAAACACACATACATGAACACCTACATATGTGCACACAAACACATATGTGCATGCACACATACATAAACGCATACATATGCGCACACAAACATATGTGCATGCACACACACATAAGCATACATACATAAACACATACAAATGTGCACACAAACACATATATGTGCATGCACACACGTACGTAAACACATACATATGTGCAGAAACGCCTATATGCATGCACACACACTTAAACACATACATAAGCACATACACACACACAAACACATTTGTGCATGCAAACACACAAAAGCACATGCATACAAACACACATACACATCAACACACATGTAAACACATGCACACACAAACACATATATGTCCATGCACACACACAAAAACGCATGCATATGCACACATATACATGCACGCACAGACATAAACACACACATATGAACACATGCACAAACACACACAAATAAGCACATACATATTTCGTAGTGACAAAGCTGGCAACCCCATCTAACCCGACACTGTCTCTTATACACATCTGACGCTGCCGACGAAACGGTCTATGTGTAGATCTCGGTGGTCGCC
>TrinityLAB_DN30995_c0_g1_i4 len=739 path=[1:0-64 2:65-140 4:141-147 6:148-285 7:286-317 9:318-505 10:506-530 11:531-738]
CAGAAGACGGCATACGAGATGGACCAACAGGTCTCGTGGGCTCGGAGATGTGTATAAGAGACAGTCATGCACACACATACACAAACACACATACATGAACACCTACATATGTGCACACAAACACATATGTGCATGCACACACACATAAATATACATAAGCACATACAAACACACCCACAAACACATATATGTGCATGCACACACAAACACACATGTAAACACATAAATATGTGCACAAAAACACATGTGCATGCACACACACACATACATAAACACATACATATACGCACACAAACACATATATGTGCATGCACACACACACAAACACATACATAAACGCATACATATGCGCACACAAACACATATATGTGCATGCATACATATGCACACACAACCTCATAAACAAGCACATGCATACACACACACTTACACAAACACACATCCATAAACACATACAAATGCGCACACAAACAAATATATGTGCATGCAAACACACACATACAGATATACATAAGCACATACACACACACATAAGCACATACAGACACACACACAAGCACATATGCGCATGCAAACACATAAACTAACATGTAAATGCATACATATGCGCACACAAACGCATATGTGCATGCACACACAAATAAACACAAATATATAAACACATACATATGCGCACACAAACACAGATCGGAAGAGCGTCGTGTAGGGAAAGAGTGTTGCGAGACGTGTAGATCTCGGT
>TrinityLAB_DN31179_c1_g1_i8 len=714 path=[2:0-86 4:87-420 5:421-485 7:486-493 8:494-516 21:517-543 23:544-546 24:547-713]
GTCAACCGAGATTCCGGATTGTGACTGGAGTTCAGACGTGTGCTCTTCCGATCTAACATGATTAAGCTCTTTTTTGCCTTTTTTTTCCCTTTTATTTCCGCTGACCGGTGACTCCTAGACCTAGAATTAGCAGAAGCTGTTAGTGGGCCGTTTTTCTTTTGATCAGCCCTATTGTTTATTATCTAAATGCACCCCTGCCTGAATCACCCAGCCCAGAACAGAGATTTACTAATCAATAAATATTGGTATTTTATTGGGAATATGTAAGGTATAGTAACAATGGAGTTGGCCCCCACCCTGGAGGACAAGGACCTCCTCGGGCCTCCTTTGAGTAAACTTTAGGACAAACATCTAAACCATCTAAACATCTGGAGTAGCACCATCATATGGGTCCATGTAGGTTTTAGGCCCGAAATTTTTCTTCATAAAATATGTTTTCCTAATTCAGGACATCCATGTGGACCTCCTGTGCCAAGGGCACTAGAGGTTCTTGACTAGTCACACACCTCTCCTTTTATTTCCCAGAATCCCTGGTTACATAGTTAAACTAAGGGGTAAGGGATAAGAAAAACAACTCTGTGACCTTCGAGATAACACCAAGCAGTTCACACAGCACAGTTATGGGTAAGCAGTCCAGATGGCTGAATAGAGTTCATAACAGTTTCAAACATATTTAGAAAGACACTTATTATCGTCACAGATCGGAAGAGCGTC
>TrinityLAB_DN31110_c0_g1_i1 len=616 path=[0:0-578 1:579-615]
CACTCTGAAAATAAAAAATGATACGTTTATTATGGTATCATGTTAAATATATATACACTTGTGAAGGTTTTACTTGCAAACGAGGATACGGAGACCAAGCCAGCCAAAGGCACCGTCAAACAGGCCTTGCAGATCGACGAGCAAAACCCAGCGTACGCAGATGCCAACCAGTACAACCTGGTGCCTACAAGCGTGTTGACGATCATGGTTAACCCAGACTCAATCAAGGACGTCGAAGATATTCCACAATGGCTCAAGCAGTGGGCAATAACGCAGGCGGGGCAGTCGAGTGCGCCAAACGAGGAGAAGTTCAACTTCTTGACAGACGCCCTCCTGTCAAAGTTCCCAGGAAGCACCAACGACCCAAACAACACCGTGGGAAAGCACCACCTCGTGTGTGAGCTGTCACAGGCCAAAAAGTGTCCAGACGGTTATAAGAAAGTATATTTGGACAACTTCAGGCCAAGAACCAAGGAGGAGCTGGCATCGCTGCTCCCAGAGAAAGAGCGCTCTAAGATGGCAGAAAGCAAGCAGGCGCCAGAAAGAGGAACAACGGAGCCAGTGGATGCACCTGAGGAGACTGTCTCTTATACACATCTGACGCTGCCGACGAAGG
>TrinityLAB_DN31110_c0_g1_i2 len=631 path=[0:0-578 2:579-630]
CACTCTGAAAATAAAAAATGATACGTTTATTATGGTATCATGTTAAATATATATACACTTGTGAAGGTTTTACTTGCAAACGAGGATACGGAGACCAAGCCAGCCAAAGGCACCGTCAAACAGGCCTTGCAGATCGACGAGCAAAACCCAGCGTACGCAGATGCCAACCAGTACAACCTGGTGCCTACAAGCGTGTTGACGATCATGGTTAACCCAGACTCAATCAAGGACGTCGAAGATATTCCACAATGGCTCAAGCAGTGGGCAATAACGCAGGCGGGGCAGTCGAGTGCGCCAAACGAGGAGAAGTTCAACTTCTTGACAGACGCCCTCCTGTCAAAGTTCCCAGGAAGCACCAACGACCCAAACAACACCGTGGGAAAGCACCACCTCGTGTGTGAGCTGTCACAGGCCAAAAAGTGTCCAGACGGTTATAAGAAAGTATATTTGGACAACTTCAGGCCAAGAACCAAGGAGGAGCTGGCATCGCTGCTCCCAGAGAAAGAGCGCTCTAAGATGGCAGAAAGCAAGCAGGCGCCAGAAAGAGGAACAACGGAGCCAGTGGATGCACCTGAGGAGCAATAAATTAGTAATAAATTAAATAGTAATAAAATAGTAAAGATCGGAAGAG
>TrinityLAB_DN31435_c3_g1_i1 len=593 path=[0:0-592]
CAGACGTGTGCTCTTCCGATCTGTTCAAGAAAATGCTTGAAAAGATCTCCGAGCAGTACCAGACGATCTTCGAAGAGAACGTGCGACTGAAGTACAACAACGAAAAGCTGAGGGACGAAATGATGCGACTGTACAAGGTGAACCACAGCGCCAGCACCTCGACCAAGGAGAACACGAAGACCAAGCTGAGGGGCAGCGATTTTACGCTCGAAGAGAAGCCGCTCATCAAGCTCAGCCTGCTCAACAAAATCAAGTTCAAGGCCCCAATAAGCAACGTCAAAGTGCACAAGCAGTACATGGCGTTCAGCTGCAACAAGAAGATATTTCTGCAGGATCTCACAACCAGCAAATACTATTTGGTGTGTGAGAACATCATAGCGGAGTACAACCTGAACACGATGGAGAAGGACCTGGTGGAGTATTACCCGCGTATATTTGACTTTTACAACGACACATTGGTATGCGTATATGAGCATGAGCTAGTGCAATTTGACTTAAACACAAATAATAATTTAAATAATACTAATAATAATACAAATAATAATTTAAATAATAATACTAATAATAACACTTTCAGTATGAAGAGAGTTAGA
>TrinityLAB_DN31423_c0_g1_i2 len=1420 path=[0:0-1419]
GGCTCGGAGATGTGTATAAGAGACAGTACTTGATCCGCTCGTCGTCGTCGCAAGCTACTTGGTTCACCATGGTCAAAGCTAAAGTCGGAATCAACGGTTTCGGAAGAATTGGTCGCTTGGTATGCCGAGCTGCAGTGGAGAAGGACGCGGTCGAAGTGGTGGCCATTAACGATCCCTTCTTGGATCTGTCTTACATGGCCTACCTGTTCAAGTACGACTCGACGCACGGTCGTTTCAAGGGTGACGTGAAAACGGAAGGCGGCAAGTTGACCATCGTGTCGTCGGTCAGCAACACCACGCATACGGTGCACGTGTTCACGGAAATGAAGCCGGAAAACATCAAATGGGCCTCGGCCGGCGCCGAATACGTGGTCGAGTCGACCGGCGTGTTCACGAAGATGGAGAAGGCCAAAGCACACATGGCCGGCGGCGCGAAGAAGGTGATAATCTCGGCGCCGTCCGAAGACGCTCCGATGCTGGTGATGGGCGTCAATCACAAGACGTACGACCCGCAGTGCTACAACATAGTCAGCAATGCTTCGTGCACCACCAATTGCTTGGCTCCGTTGGCCAAAGTCATCCACGACACCTATGGCATTGTCGAAGGCCTGATGACCACGGTGCACTCGGTGACGGCCACGCAGAAGACGGTCGACGGTCCGTCGGGCAAACTGTGGCGCGACGGCCGCGGTGCCTTCCAGAACATAATTCCGGCATCGACGGGTGCCGCCAAGGCTGTGGGCAAAGTGATCCCGGCGCTGAACGGCAAGCTGACCGGAATGGCGTTCCGCGTTCCCACGCCCGACGTGTCCGTGGTTGACTTGACCTGTCGTCTGGAGAAGCCGGCCACCTACGACCAGATCAAGGAGACGATGAAGAAGGCCAGCGAGAGCAAAGAATGGAAGGGCATCATCGGCTACACGGACGACCAGGTGGTCTCCTCGGACTTCACCAGCGACGTGCACAGCTCCGTCTTCGATGCTGGCGCCGGCATCTCGCTGAATCCGCAGTTCGTCAAGCTGGTCTCCTGGTACGACAACGAATACGGCTACAGTCATCGTGTGGTCGATTTGATTGCCTACATGTCCAGCCGCGATCACTGAGGCTGGCGGTGGCGCCACTGTCGCGAGCATCTACAACCACCACCGACACGCACTCATATAGCCTGGGCGTGTCGCTCGCACAGTACTTAGTTTCCCTTTTCCAGTAGTCACTTTCCGTTTCCCGGTAGCATTTACAGTCCATTCTCAAGTTGGATTAACGTGATGGTTGTCGTGGTAGTGACCAATCATATGTTCCGAATACACGGCGTAAGCAACGCACAGGGTTGGCAGCTTAGTCTGGCGGAATTGTGCCTAGCTAGCACGTTCTGATTTTGCGTTTCTTTTTGCAGTGCAGTTTGGCAAAGAATAAATATGCG
>TrinityLAB_DN31553_c0_g3_i1 len=767 path=[1:0-54 2:55-766]
GACGGCATACGAGATCTTAAGCCGTGACTGGAGTTCAGACGTGTGCTCTTCCGATCTGTTTGCTCTGCTGGGCCATCAGCCACATGCTGGACTGTAGCTCCTGTCGTATTGTGAACTTGGCTCTACTCTATGTCTTCTAACCTCTACCAACTGAGTACCTTTCTCATTCATCTCTACTCCCTGAGAATTATTTTTCTAGTTACTATTAAGTAACTTAACAATAATTATAAACATCTACTCTAAGATCAACTATATTCTATAAGCTATTAAATCGGACTTAAATGCACCAACAGTGGGTTATATGACAGTTAGACCTTCTGCTTTTCATGCTGAGTCCACTGTTTTCTCAGAACTCGCTACCGTAGCTTTAAAGAGGCGAACTTCAGAGAACATGTGTCAATCATCATAAATTTCATTATGACATCAATAATTTGATATTAATGTAATAGAGCATAACCTTTAGCATTAGGGATTTACTGATTGCTGTTTTAATATTTTGTCAGTTTAGCTGTTAAATAATACCAATGTGACCCTGTGTAATGTGGATCCATGTGTCAATTATAGAGTCAATGACTTTCACTGTTTCAGAGTTTGTGGAACAACTATGTCGTCTTTGTTTCAAACTGAACCGTTTCATCAGCTGCCTCGTGCCTGAGGCCTTTTCACATCTCCTCGGGTTTCTCTCAACAGACCACTGAGTTTGGCAAAGATCACCAGACTAAGGTTACATTCAAACAATGTAATCAGTGTTTTCCTTCATACCTGGG
>TrinityLAB_DN31530_c0_g1_i2 len=529 path=[0:0-71 5:72-109 7:110-218 8:219-253 9:254-528]
CTATCTTTCTCTGACGGAATGCCTTTAGGTATTTCTGGAACATTCAACTTCATGATCGTATTCCAAGCTGAACATAACATTTTAATGCACCCATTCCACATGTTAGGTGTAGCAGGCGTGTTTGGTGGTTCATTATTCTCTGCAATGCATGGTTCATTAGTAACTTCATCTTTAATCCGTGAAACAACTGAAAACGAATCAGCTAACGCTGGCTACCGTTTCGGTCAAGAAGAAGAAACTTACAACATCGTAGCAGCTCATGGTTACTTTGGTCGTTTAATCTTCCAATACGCTTCATTCAACAACTCTCGTTCATTACACTTCTTCTTAGCTATTTGGCCAGTAGTAGGTATCTGGTTCACTTCTTTAGGTTTATCAACAATGGCTTTCAACTTAAACGGTTTCAACTTCAACCAATCAGTAGTTGATTCTCAAGGTCGTGTTTTAAACACTTGGGCTGATATCATCAACCGTGCTAACTTAGGTATGGAAGTAATGCACGAACGTAACGCACATAACTTCCCCCTAG
>TrinityLAB_DN31530_c0_g1_i3 len=1049 path=[1:0-455 2:456-585 4:586-591 5:592-629 7:630-738 8:739-773 9:774-1048]
ATCTAATAATTTTTTTATATATACTATGACAGCAATTTTAGAACTTTGTGAAAGTGCTAGCCTTTGGGCTCGTTTTTGTGAGTGGGTAACATCTACTGAAAACCGTTTATACATCGGTTGGTTCGGTGTTATCATGATCCCTACTTTATTAACAGCTACTTCTGTATTCATCATCGCATTTATCGCTGCTCCGCCAGTAGACATCGATGGTATCCGTGAACCAGTTTCAGGTTCATTATTATACGGTAACAACATCATCACAGGTGCTGTAATCCCTACTTCTAACGCAATTGGCTTACATTTCTACCCAATTTGGGAAGCTGCTTCTTTAGATGAATGGTTATACAATGGTGGTCCTTACCAATTAATCGTATTACACTTCTTATTAGGTGTATGTTGTTACATGGGTCGTGAATGGGAATTATCTTTCCGTTTAGGTATGCGTCCATGGATCGCAGTTGCTTACTCAGCTCCAGTAGCTGCTGCATCTGCAGTATTCTTAGTTTACCCTATCGGTCAAGGTTCATTCTCAGATGGTATGCCTTTAGGTATTTCAGGTACATTCAACTTCATGATTGTATTCCAAGCTGAGCATAACATTTTAATGCACCCATTCCACATGTTAGGTGTAGCAGGCGTGTTTGGTGGTTCATTATTCTCTGCAATGCATGGTTCATTAGTAACTTCATCTTTAATCCGTGAAACAACTGAAAACGAATCAGCTAACGCTGGCTACCGTTTCGGTCAAGAAGAAGAAACTTACAACATCGTAGCAGCTCATGGTTACTTTGGTCGTTTAATCTTCCAATACGCTTCATTCAACAACTCTCGTTCATTACACTTCTTCTTAGCTATTTGGCCAGTAGTAGGTATCTGGTTCACTTCTTTAGGTTTATCAACAATGGCTTTCAACTTAAACGGTTTCAACTTCAACCAATCAGTAGTTGATTCTCAAGGTCGTGTTTTAAACACTTGGGCTGATATCATCAACCGTGCTAACTTAGGTATGGAAGTAATGCACGAACGTAACGCACATAACTTCCCCCTAG
>TrinityLAB_DN31530_c0_g1_i4 len=987 path=[1:0-455 3:456-585 4:586-591 5:592-629 6:630-738 8:739-773 10:774-986]
ATCTAATAATTTTTTTATATATACTATGACAGCAATTTTAGAACTTTGTGAAAGTGCTAGCCTTTGGGCTCGTTTTTGTGAGTGGGTAACATCTACTGAAAACCGTTTATACATCGGTTGGTTCGGTGTTATCATGATCCCTACTTTATTAACAGCTACTTCTGTATTCATCATCGCATTTATCGCTGCTCCGCCAGTAGACATCGATGGTATCCGTGAACCAGTTTCAGGTTCATTATTATACGGTAACAACATCATCACAGGTGCTGTAATCCCTACTTCTAACGCAATTGGCTTACATTTCTACCCAATTTGGGAAGCTGCTTCTTTAGATGAATGGTTATACAATGGTGGTCCTTACCAATTAATCGTATTACACTTCTTATTAGGTGTATGTTGTTACATGGGTCGTGAATGGGAATTATCTTTCCGTTTAGGTATGCGTCCATGGATCGCTGTAGCTTACTCTGCACCAGTTGCAGCTGCTACTGCTGTATTCATCATTTACCCTATCGGACAAGGTTCTTTCAGTGATGGAATGCCTCTAGGTATTTCAGGTACGTTCAACTTCATGATCGTATTCCAGGCTGAGCATAACATTTTAATGCACCCATTCCACATGTTAGGTGTTGCTGGTGTATTTGGTGGTTCTCTTTTCTCTGCTATGCACGGTTCATTAGTTACTTCATCACTAATCCGTGAAACTACTGAGAACGAATCTGCTAACGAAGGTTACAAATTCGGTCAAGAAGAAGAAACTTACAACATCGTAGCTGCACACGGTTACTTTGGTCGATTAATCTTCCAGTATGCTTCTTTCAACAACTCTCGTTCTTTACACTTCTTCTTAGCTGCATGGCCTGTAGTTGGAATCTGGTTCACTGCTTTAGGTATCTCAACTATGGCATTTAACTTAAACGGATTCAACTTCAACCAATCAGTTGTAGACTCTCAAGGTCGTGTAATCAACACATGGGAGATCGGAAG
>TrinityLAB_DN31997_c0_g1_i1 len=730 path=[0:0-729]
AGTACAGTCAAATTGATGAAATTGTTGAAGCCAACACCAAAGTCAAGCGAGAACAAGCTTGCCTATGAGAACAAGCTGTTGTCGACTTTTGACGAGCAGAAGAAGGCAATGGACAAGAGGGTTCAGGCTAACCTGGAGCACCAGAAAAAAGTCACGGGTGAAATTGTCAACAAAATAAAGAGTGAAATTGAAGCAGAAAAAAAGAAGACAGAAAACAAAGATGAATTGTATTGTTTGGCTGAGCCTAAGTTTTTGGTTGCTGTGCAAATTAGGTCAAAGAACAGCAAAACCCCAAAGCAGAGAAAGACGATGGATTTGTTGAGATTGGATGGCATAAACACCTGTGTGATTTTAAAGAATAACGCCTGCAACAAGAAAATGTTACAAATTGCAAAGGACTCAATTGCATACGGATACATCAGCTACGAGATGCTTAGAACGTTGGTTTACACAAGAGGAAGGGGAAAGATTGGAGTTTCACACGTCAAACTGACAAACGAAGCAATAGAAGACGCATTTGAAGGAAAATACAAGTGCATTGAAGAGTTGTTGCAGGTCATTTATTATGGCACAGAAGACATGAAGAAAGTGTTGAACTTTTTGGTACCAATTAAATTGAACGCTCCAAAGGGAAAATACTGCTACAAGAGAAAGGTTAAGACATTTATACAGGGCGGTGCAGTTAACGACCACAAGGAAATGCTGGGAGAATTGCTTGCTAAGATGATAT
>TrinityLAB_DN31946_c0_g2_i1 len=972 path=[2:0-63 4:64-971]
TCAAGCAGAAGACGGCATACGAGATCTTAAGCCGTGACTGGAGTTCAGACGTGTGCTCTTCCGATCTGTTGCCATAGGCCGCAAACCGATACCATAAACAAACTTAGTAAAGAGAAATCCCCTTTTCTGATGCTTCACTTAATTAAAATGCTTATAAAGTTACAAGTACCTGTAAAATCCATTCCACTAACGACTCACTTCAGGAATTTTAAAGATATGAAGATTTCCACGGGCGAGTTGTGAAATGCAAAAGCTGACAAATTCCTTTCTAGACGATAGATAAAACGTATGTTGCAACAAACCTGAATGAATACTTCTGAGAAATGACTTTACCTCTACATGTGCTTCTGGTTTTTAATAGAAACTTTGGAGTTGAATGCATTCCAGTTTCCATGTAAAGTTCTTTTAAAAGACCAAAGATCTTTTTCTTGTTTTTTCCCTTCTGCTATTAGTTGAAGTTGAGATGCGGGGGAGGTAGAAATAATTCAGCTTTTGTGTTTCCTGGGTTTAATGTGTGAGACGCTCCGTCCAGTCCTGTCAGTTATGCTGTTAAAAACAAAGTTGGGCCACAATTAGTGCTTTGGTGGTAAAAGTGCTCGTGACCTTTGACCCCGGTGGTCGGCAATGACGCTTTCCTGCAGCTGGGTGGTTGCTGGGCAACATCTGGAAGGGTTTACTGTGTGCCGCTGACTGGTTCACGTTCATCACGTTTCCTAAGCTGCACAGCTTTTGTCCTCATGAGGAAAATGTAAGATTTTTATATTTTAGTTGCATTTATTAGCAACAGAAAGTCCCACTGCCGACACTAACCCTTAGAAATCTGACTTTTTCTGCAGTGTATATAATCTTGTATACATATTTGTAAAGTTTTGTAGGCAGATAATTTGTTGGCATAAACAAATGTTTTTGTGAACTGAAAGTAATTAAGTTTAATTTACCTGAAATGATTAAAGTTCTATTTGTTTTACCAAG
>TrinityLAB_DN32131_c0_g3_i1 len=781 path=[0:0-780]
GCATACGAGATCTTAAGCCGTGACTGGAGTTCAGACGTGTGCTCTTCCGATCTGCTTAGTGCTCACATTGTTACTGTGGTTACTGTTACCTGAAGAAAAACCAAATAAACAAATTTGAAAAAAAAGAGATAAAGTCACAAAATTCTTCATCTGCTAGTAAAAGAGAGTTGAACCGCCACAAAGGTCGGCTATGTTTGTAGGAAATTAACTGAATAACTAATAACGGAGCATGGTCTGATATTATTATGCTTAAGTAATCAGAAAAAAACAAAGATGAATTGAGAGCCTGGTCAATGAAAAAATAATAAATTCTAGAATGAGAAAATGCTTGAGCCATTAGAGATTTAGTTTAGGGGGATGGATTGGTCTAACTGGATCAATGATACAATTTAAGTCACCCCCTAAAATTAGAAAATGAGAATCCAAAAATGGAAGACTGCTCAATAATAGTTTTGCAATTTCAGCATCATCAATGGTTGGAGCATATATGTTAACAGAAGAACCTTATTCTGCATTAGTGTTCCAGCAACTATCGCATATCTGCCATATTTATCAGCTATAACATCAGTGGGCGAGAATTGTACTGTTTTACTGATCATAATGGCTACTCCTCTTGATTTAGAATTAAAATCTGAATGAAAAACTTGATTCATCCCAGAACAACATAACCTATTGTAATCCTTAATGCAAAGATGGGTCTCCTGTAAACACACCACTAAAGGTGTTAACCGCTTGAGATGGTGGAAAAAACTTTTGATCTTTTAACAGGGTGACCCATGCC
>TrinityLAB_DN32434_c0_g2_i5 len=607 path=[0:0-576 2:577-606]
TCAAGCAGAAGACGGCATACGCGATCTTAAGCCGTGACTGGAGTTCAGACGTGTGCTCTTCCGATCTGCAAAAGCCAAATGTAGCTCGCTAGCATAGCTTGCTGTTCTTATCTCGCTAGCTAATTTTATAGTTACACAATTAAACCTTTTAAAATGATTAAATAAAATATCATACCAAGCAGATAGCAAGCTAAACAAGTCATAGTTCTACTGATTTAGCCAGAATCCATGTTCTAGCTCCATAGTATACTCCCTCTCTATCTCTCCTCAAGTATAATCAGGTGGAATTGAAGAACCTGAACCTGGGGAGCCTCTGTCACAGCAGACAGAAGGCTGACCTCTGACCCCGTGCCTCATTTCCTCAGCACCGTCCTTATGCATTTATTGTGAGTCTAGTGTTTCAGCATTGAAAGCAGACATGACATGAGATGGTTCTTCTAAATTTCCACGTGTTGGAATCCATAACAGTTAGCAATGAATTAGTCCAGTTTAACATGGATTAGACACATAAGCAGTCAATCACAACACATACGTCGAAATCAGCACCTCTCTGACAGCATTCATTTTTTGACTCCACCAGATCGGAAGAGCGTCGTGGAGGGAAAGA
>TrinityLAB_DN32499_c0_g1_i4 len=518 path=[1:0-88 2:89-307 4:308-336 5:337-424 7:425-517]
ACCGAAGCTGCGGATATTTTTCGAAGTACTTGTACTTTGATCGATATGGTAGGAGAGCGTTCTGTAAGCCTGCGAAGGTGTCTTGTAAAGGATGCTGGAGGTATCAGAAGTGCGAATGCTGACATGAGTAGCGATAATGGGGGTGAAAAGCCCCCACGCCGTAAGCCCAAGGTTTCCTGTTCAACGTTCATCGGAGCAGGGTGAGTCGGCCCCTAAGGCGAGGCAGAGATGCGTAGCTGATGGGAAGCAGGTTAATATTCCTGCACCGTCGTTAGATGCGATGGGGGGACGGATCGCGGAAGGTTGTCTAGCTGTTGGAATAGCTAGTTTTTGACTCATAGAAGGTGCTTAGGCAAATCCGGGCACGTAATTCAAGGGGTTGAGACGAGTGAATTTATTCACGAAGCAATCGGAAGTGGTTCCAAAAAAAGCCTCTAAGCTTCAGTCTAACGAGACCGTACCGCAAACCGACACAGGTGGGCGAGATGAGTATTCTAAGGCGCTTGAGAGAACCCGGG
>TrinityLAB_DN32499_c0_g1_i3 len=556 path=[0:0-126 2:127-345 3:346-374 5:375-462 7:463-555]
GCTCACTGATCGAGTCGTCCTGCGCGGAAGATGTAACGGGGCTAAGCCAGTTACCGAAGCTGCGGATTTGCAATTTATTGCAAGTGGTAGGAGAGCGTTCTGTAGGCCTGTGAAGGTGTCTGGTAACGGATGCTGGAGGTATCAGAAGTGCGAATGCTGACATGAGTAGCGATAATGGGGGTGAAAAGCCCCCACGCCGTAAGCCCAAGGTTTCCTGTTCAACGTTCATCGGAGCAGGGTGAGTCGGCCCCTAAGGCGAGGCAGAGATGCGTAGCTGATGGGAAGCAGGTTAATATTCCTGCACCGTCGTTAGATGCGATGGGGGGACGGATCGCGGAAGGTTGTCAGGCGGTTGGAAGAGCCTGTTCTTAACTTATAGAAGGTGCTTAGGCAAATCCGGGCACGTAATTCAAGGGGTTGAGACGAGTGAATTTATTCACGAAGCAATCGGAAGTGGTTCCAAAAAAAGCCTCTAAGCTTCAGTCTAACGAGACCGTACCGCAAACCGACACAGGTGGGCGAGATGAGTATTCTAAGGCGCTTGAGAGAACCCGGG
>TrinityLAB_DN32499_c0_g1_i5 len=518 path=[1:0-88 2:89-307 3:308-336 5:337-424 7:425-517]
ACCGAAGCTGCGGATATTTTTCGAAGTACTTGTACTTTGATCGATATGGTAGGAGAGCGTTCTGTAAGCCTGCGAAGGTGTCTTGTAAAGGATGCTGGAGGTATCAGAAGTGCGAATGCTGACATGAGTAGCGATAATGGGGGTGAAAAGCCCCCACGCCGTAAGCCCAAGGTTTCCTGTTCAACGTTCATCGGAGCAGGGTGAGTCGGCCCCTAAGGCGAGGCAGAGATGCGTAGCTGATGGGAAGCAGGTTAATATTCCTGCACCGTCGTTAGATGCGATGGGGGGACGGATCGCGGAAGGTTGTCAGGCGGTTGGAAGAGCCTGTTCTTAACTTATAGAAGGTGCTTAGGCAAATCCGGGCACGTAATTCAAGGGGTTGAGACGAGTGAATTTATTCACGAAGCAATCGGAAGTGGTTCCAAAAAAAGCCTCTAAGCTTCAGTCTAACGAGACCGTACCGCAAACCGACACAGGTGGGCGAGATGAGTATTCTAAGGCGCTTGAGAGAACCCGGG
>TrinityLAB_DN32499_c0_g1_i2 len=510 path=[0:0-126 2:127-345 4:346-374 5:375-462 6:463-509]
GCTCACTGATCGAGTCGTCCTGCGCGGAAGATGTAACGGGGCTAAGCCAGTTACCGAAGCTGCGGATTTGCAATTTATTGCAAGTGGTAGGAGAGCGTTCTGTAGGCCTGTGAAGGTGTCTGGTAACGGATGCTGGAGGTATCAGAAGTGCGAATGCTGACATGAGTAGCGATAATGGGGGTGAAAAGCCCCCACGCCGTAAGCCCAAGGTTTCCTGTTCAACGTTCATCGGAGCAGGGTGAGTCGGCCCCTAAGGCGAGGCAGAGATGCGTAGCTGATGGGAAGCAGGTTAATATTCCTGCACCGTCGTTAGATGCGATGGGGGGACGGATCGCGGAAGGTTGTCTAGCTGTTGGAATAGCTAGTTTTTGACTCATAGAAGGTGCTTAGGCAAATCCGGGCACGTAATTCAAGGGGTTGAGACGAGTGAATTTATTCACGAAGCAATCGGAAGTGGTTCCAAGAAAAGCCTCTAAGCTTCAGTCATACGAGACCGTACCGCAAACCGAC
>TrinityLAB_DN32571_c0_g2_i1 len=562 path=[1:0-51 2:52-561]
CATACGAGATCTTAAGCCGTGACTGGAGTTCAGACGTGTGCTCTTCCGATCTGGGGAGTTGACAGACCCCTCAATCGTCTCATAATCACTTAGAGTACCATCACAGGGACTTAGAGGAAGATACGTATATTAAGGTAAAAACATTACTGTGTAGAGCTTTAAATTAGCTCCACTGTTTCTGATAGGAATTGATCACCTCGTAATTAAGCTAGAAACATGTCGACGGCCACAAAAAGTTTTGGGTTTATCTGCAATTTACTAAAAGGCATTTATCTAAAAACTGGCAGAAGTGTTTTTTAATGTAAAGCAACCTCTAACAAACCTAAGAGTATTTTGGATACAAACCAATTGTGGTATTTTTAATGACAGAGTAGAAGAATAGGTCATACAATATGAACACAGAGCTGTGTGACTTGACACCATAGTTATTTATGCTGAATTGGATGGGGTTTCACTCATGTGTTTACAATGCGTCTGCTGCCCTTCTAGGCCTACACCAGCCAGTTTGTGAGATCGGAAGAGCGTCGTGTAGGGAAAGAGTGTGGTCACGAGTGTAGATCTC
>TrinityLAB_DN32613_c0_g1_i2 len=524 path=[1:0-474 3:475-523]
GTGACAAATAGGAAAGAGCGAAAGCTTCTATTCCCGCAATTGGTTTTAATAAACCGATCGATCAGTTGTCTGATTGCTGCAGAGGAGAATCTTGGGCAATGCTCGAAAGAGTGACCCAGCTAACCAGAACTCGAAGTATAGTAGAGTGTGGTAAGGGAGGATGATGACGTTACCTTACTATAAGTCCAATCTAAGTCTCGTGCCAGCAGACGCGGTTATACGAACTGGGCGAACGTTGAATAAATGAATAGGTTTTAAGGATCTGTAGGCGGCAATGAAAATACTATTATTTTTTCATAGCTAGAATTCAATAGAGGAAAATAGAACGTTAAGAGTAGAGATGATATTTGTTGATACTTAACGGAATACTAAAGGCGAAAGCAATTTTCCAGGTAAGAATTGACGCTGAGAGATGAAAGTTTGGGGAGCGAAACAGATTAGCTACCTGAGTAGTCCAAACCGTAAACTATTTACAGATCGGAAGAGCGTCGTGTAGGGAAAGAGTGTTGCGAGACGTGTAGATC
>TrinityLAB_DN32613_c0_g1_i6 len=1199 path=[1:0-474 2:475-476 4:477-503 6:504-695 7:696-894 8:895-897 10:898-932 12:933-1053 14:1054-1103 15:1104-1198]
GTGACAAATAGGAAAGAGCGAAAGCTTCTATTCCCGCAATTGGTTTTAATAAACCGATCGATCAGTTGTCTGATTGCTGCAGAGGAGAATCTTGGGCAATGCTCGAAAGAGTGACCCAGCTAACCAGAACTCGAAGTATAGTAGAGTGTGGTAAGGGAGGATGATGACGTTACCTTACTATAAGTCCAATCTAAGTCTCGTGCCAGCAGACGCGGTTATACGAACTGGGCGAACGTTGAATAAATGAATAGGTTTTAAGGATCTGTAGGCGGCAATGAAAATACTATTATTTTTTCATAGCTAGAATTCAATAGAGGAAAATAGAACGTTAAGAGTAGAGATGATATTTGTTGATACTTAACGGAATACTAAAGGCGAAAGCAATTTTCCAGGTAAGAATTGACGCTGAGAGATGAAAGTTTGGGGAGCGAAACAGATTAGCTACCTGAGTAGTCCAAACCGTAAACTATTTACACTGACCCTTTGGTTCATAGTAATATGAGAAAATAATCAGAGGGAAAGCGAAAGGCTGTATGTGTAACACCTTGTTAGTAATGCCGCAAGGTTGAAAGCAAAAAGATTAGACCATCCTTAAGAACCGGTGTGGAGCATGTTGTTTAATACGAAAATACGCGTAAAACCTTACCTCTCCTTGTATATCTTAGTATCGTCATTTTTTCTAAAAATGATAAATAAGATACAGGCGTTGCATGGCTGTCGTCAGTTCGTGTCGTAAGATGTTAGGTTCAGTCCGCTAACGAACGCAATCCATGGAAGGAATCAATTCTTTCTTCTATCAACTTGATAAAAGTGATATGATGGATTACGATAAGTCGTCATGACCCTTATGGAGTATGGGCTACAGACGTGCTACTAAAATCTAACAATAAGAGGCAAAGTCGAAAGACTGAGCAAATCTATAAAACAAGATTTGATAAGGATTGTGGACTGAAATTCGTCCACATGAATCAGGAATACCGAGTAATCGTTTATTAGTACGAAACGGTGAACAACACATTAGGGAGATACTAACTGTCTATCACATCTTGGTTTTATCTGAGTACGGAACTTGGAAAGGATTCTCCTGGAAAAGGACGTTTAGGGTAGAACTGAGGTGAAGTTATAGCAAGGTAGCCGTAAGGGAACTTGTGGCTGAATTATAATAAATCAATTTTTCAGATCGGAAGAGCGTCGTGTAG
>TrinityLAB_DN32613_c0_g1_i4 len=532 path=[0:0-33 7:34-232 8:233-235 11:236-270 12:271-391 13:392-436 15:437-531]
CTCCTCGTATGTCCATGTAGTTTTTAACAAAGTGGATACAGGCGTTGCATGGCTGTCGTCAGTTCGTGTCGTAAGATGTTAGGTTCAGTCCGCTAACGAACGCAATCCATGGAAGGAATCAATTCTTTCTTCTATCAACTTGATAAAAGTGATATGATGGATTACGATAAGTCGTCATGACCCTTATGGAGTATGGGCTACAGACGTGCTACTAAAATCTAACAATAAGAGGCAAAATCGTAAGATTGAGCAAATCTATGAAATAAGATTCGATAAGGATTGTGGACTGAAATTCGTCCACATGAATCAGGAATACCGAGTAATCGTTTATTAGTACGAAACGGTGAACAACACATTAGGGAGATACTAACTGTCTATCACATCTTGGTTTTGTTTGACTACGGAACTCGGAATGTCAATGAAGAGGACGTTTAGAATAGAACTGAGGTGAAGTTATAGCAAGGTAGCCGTAAGGGAACTTGTGGCTGAATTATAATAAATCAATTTTTCAGATCGGAAGAGCGTCGTGTAG
>TrinityLAB_DN32613_c0_g1_i3 len=929 path=[1:0-474 2:475-476 4:477-503 6:504-695 7:696-894 9:895-928]
GTGACAAATAGGAAAGAGCGAAAGCTTCTATTCCCGCAATTGGTTTTAATAAACCGATCGATCAGTTGTCTGATTGCTGCAGAGGAGAATCTTGGGCAATGCTCGAAAGAGTGACCCAGCTAACCAGAACTCGAAGTATAGTAGAGTGTGGTAAGGGAGGATGATGACGTTACCTTACTATAAGTCCAATCTAAGTCTCGTGCCAGCAGACGCGGTTATACGAACTGGGCGAACGTTGAATAAATGAATAGGTTTTAAGGATCTGTAGGCGGCAATGAAAATACTATTATTTTTTCATAGCTAGAATTCAATAGAGGAAAATAGAACGTTAAGAGTAGAGATGATATTTGTTGATACTTAACGGAATACTAAAGGCGAAAGCAATTTTCCAGGTAAGAATTGACGCTGAGAGATGAAAGTTTGGGGAGCGAAACAGATTAGCTACCTGAGTAGTCCAAACCGTAAACTATTTACACTGACCCTTTGGTTCATAGTAATATGAGAAAATAATCAGAGGGAAAGCGAAAGGCTGTATGTGTAACACCTTGTTAGTAATGCCGCAAGGTTGAAAGCAAAAAGATTAGACCATCCTTAAGAACCGGTGTGGAGCATGTTGTTTAATACGAAAATACGCGTAAAACCTTACCTCTCCTTGTATATCTTAGTATCGTCATTTTTTCTAAAAATGATAAATAAGATACAGGCGTTGCATGGCTGTCGTCAGTTCGTGTCGTAAGATGTTAGGTTCAGTCCGCTAACGAACGCAATCCATGGAAGGAATCAATTCTTTCTTCTATCAACTTGATAAAAGTGATATGATGGATTACGATAAGTCGTCATGACCCTTATGGAGTATGGGCTACAGACGTGCTACTAAAATCTAACAATAAGAGGCTTGACTGTCTCTTATACACATCTGACGCTGCCGA
>TrinityLAB_DN32613_c0_g1_i5 len=1199 path=[1:0-474 2:475-476 5:477-503 6:504-695 7:696-894 8:895-897 10:898-932 12:933-1053 14:1054-1103 15:1104-1198]
GTGACAAATAGGAAAGAGCGAAAGCTTCTATTCCCGCAATTGGTTTTAATAAACCGATCGATCAGTTGTCTGATTGCTGCAGAGGAGAATCTTGGGCAATGCTCGAAAGAGTGACCCAGCTAACCAGAACTCGAAGTATAGTAGAGTGTGGTAAGGGAGGATGATGACGTTACCTTACTATAAGTCCAATCTAAGTCTCGTGCCAGCAGACGCGGTTATACGAACTGGGCGAACGTTGAATAAATGAATAGGTTTTAAGGATCTGTAGGCGGCAATGAAAATACTATTATTTTTTCATAGCTAGAATTCAATAGAGGAAAATAGAACGTTAAGAGTAGAGATGATATTTGTTGATACTTAACGGAATACTAAAGGCGAAAGCAATTTTCCAGGTAAGAATTGACGCTGAGAGATGAAAGTTTGGGGAGCGAAACAGATTAGCTACCTGAGTAGTCCAAACCGTAAACTATTTACACTAGTCCTTTGGTTTATAGAAATATGATGAAATAATCAGAGGGAAAGCGAAAGGCTGTATGTGTAACACCTTGTTAGTAATGCCGCAAGGTTGAAAGCAAAAAGATTAGACCATCCTTAAGAACCGGTGTGGAGCATGTTGTTTAATACGAAAATACGCGTAAAACCTTACCTCTCCTTGTATATCTTAGTATCGTCATTTTTTCTAAAAATGATAAATAAGATACAGGCGTTGCATGGCTGTCGTCAGTTCGTGTCGTAAGATGTTAGGTTCAGTCCGCTAACGAACGCAATCCATGGAAGGAATCAATTCTTTCTTCTATCAACTTGATAAAAGTGATATGATGGATTACGATAAGTCGTCATGACCCTTATGGAGTATGGGCTACAGACGTGCTACTAAAATCTAACAATAAGAGGCAAAGTCGAAAGACTGAGCAAATCTATAAAACAAGATTTGATAAGGATTGTGGACTGAAATTCGTCCACATGAATCAGGAATACCGAGTAATCGTTTATTAGTACGAAACGGTGAACAACACATTAGGGAGATACTAACTGTCTATCACATCTTGGTTTTATCTGAGTACGGAACTTGGAAAGGATTCTCCTGGAAAAGGACGTTTAGGGTAGAACTGAGGTGAAGTTATAGCAAGGTAGCCGTAAGGGAACTTGTGGCTGAATTATAATAAATCAATTTTTCAGATCGGAAGAGCGTCGTGTAG
>TrinityLAB_DN32626_c0_g1_i1 len=1992 path=[0:0-1991]
TCTGCGTGTTTGCGGGCCTTGTTCATTAGATGTTAATGAGGACGATATGGTAACCATTCGTTTACAACGTGGTGGCGCGAAAAAGCGTCCGTTCTACCAGGTAGTAGTTTCTGACAGCCGTTGCGCCCGTGACGGTCGCTTCATCGAGCGCGTTGGTTTCTTCAACCCGGTTGCTGCTGGTCAAGCTGAAAAGCTGAACCTGGACCTGGCTCGTATCGAGCATTGGGTTGCTACTGGTGCCGCTGTTTCTGACCGCGTTGCCAAGCTGATCAAAGACGCTAAAAAAGCTGCTTAATCAGCCCAACGGTAAGGAGTTAAGGTGGAAAAACCTGTAGTTCTGGGCACCCTGGGTACCGTTTATGGCATCAAGGGCTGGCTTAAAGTGAACTCCTTCACCGATGTTGCCGAAGCGATTTTCGATTACAACCCCTGGCTGATTAATCAGAACGGGGCGTGGCGTGAAATTCGGGTTTCATCCTGGAAACGTCACAACAAGGGTCTGATCTGCAAACTCGATGGTATCGATGTGCGCGAAGATGCCCTGGCATTGACCAATGTCGAGATTGGCGTACCCGCCGATCTGTTGCCTGCGTTGCCTGAAGGTGAGTTCTACTGGCGTGACCTGATTGGTTGCTCCGTGGTGACCACCAAGGGATACGACTTGGGCAAGGTGACCGAATTGATGGAAACCGGCTCCAACGATGTGTTGGTGGTTGAGGCCAATGTAAAAGATGCCTTTGGTGCAAAGGAGCGGTTGATTCCGTTCCTGGAAGAGCAGGTGATCAAGAATATTGATCTGACTGCTCGAACAATCGAAGTTGATTGGGATCCTGGTTTCTAGTTTCCCGCGCTAACACGGGTGCCGGAGGTTTCTTATGTGGATTGGGGTGATTAGCCTCTTCCCTGAAATGTTCCGAGCCATTACCGAGCACGGGGTAACGGGTCGGGCCGTCAAGAGTGGCCTGCTGCAGATTGAGTGCTGGAACCCCCGGGAGTTTACCCACGACAAACACCGTACGGTCGATGATCGTCCTTATGGTGGTGGGCCCGGCATGTTAATGATGGTTCAGCCGCTGCGTGACGCGATTCATGCAGCCAAGCAAGCGGCGGGAGACGGGGCGAAAGTCATCTATCTCTCTCCTCAGGGACGCAAGCTGACTCAAGCGGGCGTAACCGAGTTGGCGACGAATCAGAAACTGATTCTGGTAGCCGGTCGATACGAAGGTATCGATGAACGCGTGATACAAACCGAAGTCGACGAAGAGTGGTCTATCGGGGATTACGTGTTAAGTGGTGGCGAGTTGCCTGCCATGACCCTGATCGATGCGGTTTCGCGTCTGGTTCCAGGAGTCTTGGGTGATCAGGCCAGTGCCGAGCAGGACTCCTTTACGGATGGCTTGCTGGATCATCCCCACTATACTCGGCCAGAGGTGTTGGATGGATTGGCGGTGCCCGAGGCGCTTACAAGCGGCAATCACGAAGTGATTCGACGCTGGCGTCTCAAGCAGTCGCTCGGACGAACCTGGCAAAGAAGGCCGGAACTTATTAACAACCTAGCTCTGACTGACGAGCAAGAATCACTTCTTGCCGAGTATGTCCGCGAAGTGCGTGACAGCGTTAAGTAGAGTTTTCAGTTTATCCTAGGTAAGGAAAGACAATGAGCAAGATTATTCAGCAGCTTGAACAAGAGCAACTGCGTACCGACATCCCGGCTTTTGCCCAGGGCGACACTGTACGTGTTCAAGTTCGTGTTAAAGAAGGTGGTAAAGAGCGTCTGCAGGCTTTCGAAGGCATCGTTATTGCCAAGCGTAACCGCGGTCTGCACTCTGCTTTCACCGTTCGCAAGATCTCCAACGGCGAAGGTGTTGAGCGTGTATTCCAGACTCACTCTCCGCTGATCCACAGTGTAGAACTGAAGCGTCGTGGTGATGTTCGCCGCGCCAAACTGTACTACCTGCGCAACCTGTCCGGCAGATCGGAAGAGCGTCGTGT
>TrinityLAB_DN32640_c0_g1_i2 len=2268 path=[0:0-2267]
GTGAAGACTATCAAAGTATCATCTGCATCATCGTCATGTCTTGCACAGCCGGTTGCAAATCGCTCGACTCGCTGGCCGACGGCAAATTGGTGTTGGGCAAGTTGGAGACGCCCACGGTTTGCCAGATACCCGTGATCAAGGGCAACTTCGAGAGCATGCCGAAACGAGTGCAAAAGTTCGTGGCCGAAAAGGCGACCCTGATGAGCCCGGCCAACATCTACATCTGCGACGGCAGTGTTCAGGAAGGTCAGGAGCTGGCCTGCGAGATGATCGAGCGCGGCATGTTGACGCCGTTGACCAAGATGGAAAACTGCTTCCTGGCTCGCACCGATCCGCGCGACGTGGCCCGCGTCGAGAGCAAGACGTACATCTCGACCCAGGAAAAGTACGCCACCGTGACGCACACGCCGGCCAACGTGCAGCCGTTGATGGGCAACTGGATCAGCCCCGAGAAACTGGCCCAAGAGTTGGACGACCGTTTTCCGGGCTGTATGAAGGGCCGCACCATGTACGTGATTCCGTTCTCGATGGGTCCGGTCGGCGGCAAGCTGAGCAAGATCGGCATCGAGCTGACCGACAGCCCGTACGTGGTCACCTGTATGCGCATCATGACCCGAATGGGGCTGGACGTGTTCAACGCACTGGGCGAAGGCGACTTCGTCCGATGCATCCACTCGGTGGGCTGTCCGAAGCCGGTCAAGCGCAAGGTGATCAGCCAATGGCTGTGCAATCCGGAAAAGACGATCATTGCACACCGACCCAGCCAGCGTGAGATTTGGTCGTTCGGCTCTGGCTACGGCGGCAACAGTCTGCTGGGCAAGAAGTGCTTCGCACTGCGCATTGCCAGCAACATTGCGCGCGACGAAGGCTGGCTGGCCGAGCACATGTTGATATCTGGCTTTACGAGACCCGGCGGCAAGGAGCGCTTCATTGCCGCCGCGTTCCCGTCGGCCTGCGGCAAGACTAACATGGCCATGATGCTGCCGTCGTTGGCCGGCTGGTCGGTCAAGTGCGTCGGCGACGACATTGCTTGGATGCGGTTCCGCGAAGACGGCCAGCTGATGGCGATCAACCCGGAAAACGGCTTCTTCGGTGTGGCGCCCGGCACGTCGCACAAGACCAACCCGGTGGCCATGGATACGTGTATGAAGAATACGGTGTTCACGAACGTGGCCGAGACGGCCGACGGCGGTGTGTTCTGGGAAGGCCTGGAAGACGAGTTGGCCGACAAGAACGTGCAAATGAAGAACTGGATGAACGAACCGTGGAAGCTGGGAATGCCGGGCAAGTCGTCGCATCCCAACTCGCGCTTCACCACGCCCGCATCGCAGTGCCCGATGATCCACCCGCAATGGGAGGACAGCAGCGGCGTGCCTGTGGACGCGATCATCTTCGGCGGTCGACGTCCCGAGGGCGTGCCGCTGGTGTTCGAAACGTTCAGCTGGGCGCACGGCATCTTCACCGGCGCCTGTCTGAAGAGCGAGGCGACGGCAGCGGCCGAGCACGCCGGCAAGAGCATCATGCACGACCCGATGGCCATGCGTCCGTTCATGGGCTACAACTTCGGCAAGTACCTGCAGCACTGGATCAACGTGGGCAAGGCGCCGCACAAGCCACCACGCATCTTCCACGTCAACTGGTTCCGTCAAGGCAAGGACGGCAAGTTCCTGTGGCCCGGCTTTGGCGACAACGTGCGAGTGGTCGACTGGATTCTGCGTCGTCTGGACGGCGAGGACATTGCCGAAAAGTCGCCCATCGGTCTGCTGCCCAAGAAGGGCTCGATCAACATGGACGGCCTGCCGCCGGTCAACTGGGACGAGCTGTTCGCGCTGCCCAAGGACTACTGGACCGAAGATGTCAAGGAGGTGCGCCACTTCTTCGAGGAACAGATCGGCCCCGACCTGCCGGCCGAGATCCGAGCCGAAATGGACGCCCAGGAGCAGCGCATCAAGTCCATGTAGGCAGCCCAACAGGGGCCACAAGCAGCGTGTAGCGTTTCGTTCTTTCTTTCTTTCTCACCTTGATCCAATTAGTCAGAATCCAATACGGGCCTAGCCGTGGGCATTCGCGTTGTGTTGCCACTTGGCTTTGGGTTAGTCGACTCCATCGTTTCCTCTTTAGTTCTGCGGTTGTTCCAATGCCCGCCCACACGTCTTCACAAATTTACTGTTTAGCCAAGCACGTTCTCGTATACACAGAGAGAAAGAAAGAAAGCGCATTAGTCGTAGTGACCGGTAGTATCGCTGCTTAACAAATAAAATTCTTTGT
>TrinityLAB_DN33193_c0_g1_i1 len=637 path=[0:0-636]
AGTTACTGTTACTGGTAACAAAGCGCAAGGCAAGACGTACTACTCGCACTCAGGCTTCCCTGGTGGCATTAAGCAAATCAGCTTTGAAAAGCTGCAAGCTCATAAGCCAGAAATGATCATCGAGAAAGCAGTTAAGGGTATGTTACCAAAAGGTCCACTGGGCCGTGCCATGTTCCGTAAACTGAAAGTTTACGCTGGCGCAGAACATAACCACGCTGCACAACAACCTCAAGTTCTTGATATCTAAACGGGATTAAGCAAATGGCTGCAACTCAGTACTACGGCACTGGCCGTCGCAAAACCTCTACAGCACGCGTATTCGCTAAAGCTGGTAGTGGCAACATCGTTGTAAATCAACGTCCTTTGGACCAATACTTTGGTCGTGAAACTGCTCGTATGGTTGTTCGTCAACCATTAGAGTTAGTTGAAATGACTGACAAGCTGGACATCTATGTAACTGTTAAAGGCGGTGGTATCACTGGCCAAGCAGGTGCAATCCGTCACGGTATCACTCGTGCGCTGATGCAATTAGATGAAGCTCTGCGTCCATCATTACGTTCTGCTGGTTTCGTTACCCGTGACGCTCGTAAAGTTGAGCGTAAGAAAGTGGGTCTACGTAAAGCACGTCGTAAGCCAC
>TrinityLAB_DN33193_c0_g2_i1 len=1136 path=[0:0-1135]
TTCCGATCCGGATGGGCATCTGCGGCAGGTAGGGCCGGGCGACATTTGCTGGTTTCATGGCAGTGAAATTAGCAGGTGATATTTAAGGCAACTTCACTTATAATCGCCCGGCCCACGTTACAGCTGTCGATAAGACAGCAACACTTTAAGCTTTACTTGTATTCGAAGGGGTACAGGTAGGCCATCGTTTGTTGTTTGTGGGAGAGCCCCCATAAGCAATTGGGTCTGTAACAGGTAATTGGGTTTAACTTAATGAAAACTTTCGTTGCCAAGCCAGAAACCGTAAAACGTGACTGGTACATTGTGGACGCAGAAGGTAAAACTCTGGGTCGTATCGCAACCGAGATCGCTGCTCGTCTGCGTGGTAAGCACAAAGCTGAGTACACTCCGCACGTTGACACCGGTGATTACATCATCGTTGTAAACGCTGAGAAGGTACACGTAACCGGTAAGAAATTTACCGACAAAATGTACCACGCTCACTCCGGTTTCCCGGGTGGTATCAAGTCAATCAGCTTCGACAAGCTGATTCAGCGTAAACCGGAAATGGTAATCGAAGCAGCCGTCAAAGGCATGCTGCCGAAAGGTCCTCTGGGCCGTGCCATGTTCCGTAAACTGAAAGTTTACGCAGGCGCCGAGCATGCTCATGCTGCTCAGCAACCTCAAGTACTGGATATCTAATCGGGAACTGGCAACATGGCAGAAAATCAATACTACGGTACCGGCCGTCGCAAAAGCTCCACTGCTCGCGTATTTATCAAAGCGGGTAGCGGCAAGATCGTAATCAACCAGCGCTCCCTGGAGCAGTACTTCGGCCGTCCGACTGCCCGCATGGTAGTTCGTCAGCCGCTGGAACTGGTTGAGATGACCGAGAAACTGGACCTGTACATCACCGTTAACGGTGGTGGCATCTCCGGTCAAGCTGGTGCGATCCGCCACGGTATCACTCGTGCTCTGATGCAGTACGACGAAACCCTGCGTTCCGAACTGCGTAAAGCTGGCTTTGTTACTCGTGATGCCCGTAAGGTTGAGCGTAAGAAAGTTGGTCTGCACAAAGCTCGTAAGCGTCCGCAGTACTCCAAGCGTTAATTCGCTTTTGGTACTCACTCTTTCGAGTGTCAAAAAAGCCTGGCACT
>TrinityLAB_DN33193_c1_g1_i1 len=614 path=[0:0-613]
CTCCACAGCGGGGGCCAGTTCCTCCAGCCGCAAGGGTAGTAGCAGCTGCAGGTCCTTTGTGACCGAGAGTGCCACCCACTCGAAGGGGTGATGACTGGTCTCTTAGACAGTGGGAGCGAAAGCTCCTTGAAGTGTAAATTTAAATTAACGGGTTATTATTAGCATGAAAACTTTCGTTGCTAAACCAGAAACTGTAAAACGTGACTGGTACGTTGTAGACGCTGAAGGTAAAACTCTTGGCCGTCTAGCAAGTGAAATTGCATCTCGCCTACGTGGCAAACATAAAGCTGAATACACTCCACACGTTGACACTGGTGATTACATCATCGTTGTTAATGCGGAGAAAGTTACTGTTACTGGTAACAAAGCTAAGAACAAAATGTACCACCGTCACTCTGAGTTCCCAGGTGGCCTGAAATCATTCAGCTTCGAGAAGCTGATTGAGCGTAAGCCAGAAATGGTACTTGAGTTAGCGGTTAAAGGTATGTTGCCAAAAGGTCCTCTAGGCCGTGCTATGTACCGTAAGCTAAAAGTTTACGCTGGCGCTGAGCACAACCATGCTGCTCAACAACCAAAAGTACTGGACATCTAATCGGGGATTTCGGAAATGGCAT
>TrinityLAB_DN33382_c0_g2_i5 len=746 path=[0:0-55 2:56-338 3:339-745]
GCATACGAGATGTGCAACACTGTCTCGTGGGCTCGGAGATGTGTATAAGAGACAGTCGGCGCTGAGAGGATGAAACTGCGCTCGCCGGAAAGGCTGGAAAAAGCGGAAATAGCGAGCGCTGTGCCTGTCGGCGGAGGCTGCAGCTGAAGGAGGAACCGCGGAATGTGAGGGGTTTTACGGCAGAACTGGAGCCGCTGGGAGAGTGAGCAGATGTGGGTCAATCCTGAAGCGGTCGCGCTAAAAAACGCGCTCAAACTCTGGGTCACGGAGAGATCCAACGGGCACTTCCTGCTGCAGCGCCGCCGGGGACACGGAGACTCCGCCGGCAGGATCACCGGTGAGTCCCGCTGAGGGTAGTGCTGTGGAGAAACACAACACAACAACAACAACTGCTCTGAGTGTGTTTATTATAACACAACAACTACTCTGAGGGTGTTACTTTAGATTATCATAACACAACAACAACAACAATGGGTATTACTGTACATTATTACAGCACAACAGCAGCTTTGATTGTATAGATTCAACAGCTTTGATGGAATTAATGTAGATTATTATACCATAACATCTGTTCCGAGACCATAGCTGTAGATTGTTCTACCACAATAGCAAGAACAACAGATAAAACTGTAGATAAGTGTAATACAACAGCTGTTCTGAGACCATAACTGTATAATATTCTAACACCACCACCAACAACAACAACAACAACAACACCAACACCAGGTATTACTGTAGATTATCAC
>TrinityLAB_DN33564_c0_g1_i1 len=609 path=[0:0-608]
GATAGAGTCTCGTGGGCTCGGAGATGTGTATAAGAGACAGTCGTCCATAAATTTTTGATCACGCGATGCCGAATCCGGGTCGCGTACTAAATCACTTGGAGAAACTCAGGAGATTTTAAAATGGCTACTACCCTGTCGTTGGCCCCACTGTTCCGTCAATCGGTGGGCTTTGATCGCTTCAATGACCTGTTCGAGTCGGCGCTGCGCAGCGAGGCTCCGAATTCCTATCCACCTCACAACGTGGAAAAGCACGGTGACGACGCGTACCGCATTGTCATCGCCGTGGCTGGCCTGACCGAGGAGGATCTGGATATCCAGGTCGAGAGGGGTGTATTGACGGTTTCCGGCGGAAAACGCGAAACCGACGATAAGGTCGCTTACCTGCACCAGGGCATTGCCCAACGTGCGTTCCGGTTGTCGTTCCGCTTGGCGGACCATATCGAAGTGCGTGGCGCATCCCTGACCAACGGGTTGCTCAACATCGACCTGCTGCGTGAAGTGCCTGAAGAGGCCAAGCCAAAACGCATCATGATTGGTGGCGAGGCCAAACCCGAGCTGCGTCAGGTCAGCTTGCAGTAAAACAATCGGCGGCAACTATTTGTGCCAAGC
>TrinityLAB_DN33748_c0_g1_i2 len=1332 path=[2:0-666 3:667-1263 4:1264-1266 10:1267-1331]
CATCAACTTACCAAACACTGTTGTTCCGTCACACTACGACTTAGATTTATCTGTAGAAGACAACCTGTTCAAGGGCATTGTAAAGATATTCTGCAGGGCAATTTCAGCCATCACCTCATTTGAGTTCAACGCGGGGTCAAACCTGACAATAAGCAAAATAAAGGTGAAGCTGGAAAACAACGAGGAGATCGAAGCCACCATTGAAAACAGCAAGGAGGCAGAAAAGGAAGAGGACTTTAAGGTTGTCACGCTCAAACAAACAATAAAGAAAGAGACACACTTCACCGTGGAAATAGAATACGCCTCAAGCGAGTACGGGAACCTGGACGGGTTTTACAAGCAGACAGACGCAAACGGGAACTTTCTCTTTTCCACGCAGTTCGAGCCCACAGACGCAAGAAAGGCGTTCCCGTGCTTCGACCAGCCCGACATGAAGGCGACCTTCTCGCTGACCATCGACTGCGGGGAGGAGTACATGGCCCTTGGAAACGGGGAGGTGCAGAACGTGGTGCACGATGTCAACGCAAAGAGGAAGAAATACACATTTGAGAAAACACCCAAAATGTCCACGTACATCATTGCGTGGGTGGTGGGGAAGCTGAAGGCGAAGGAGGTGAAGAAGGACAATTTGACTGTGAGGGTCTTTGCCCTGGAAAGCGAGCTTGAGTGGGCCGACTACTCGCTCGAGGTGGCTGTGGCCTGTCTCAGCTACTTCGAGGAGTACTTTGGCATCAAATACCCACTGAGCAAGGCAGACCTCGTGTCCATCCCCTCCTTCGCCTCGGGCGCAATGGAGAACTGGGGGCTCATCACGTTCAGAAAGACGAGCCTGCTCTACTCGGCCCACAACTCCTTCATACGAAGCAAGAAAATAATAGCAAACACCGTCTGCCACGAGCTGGCCCACATGTGGTTTGGCAACCTGGTGACCATGAGGTGGTGGAACGACCTGTGGCTGAACGAGGGCTTTGCCACGTGGGCGGCGTCCAAGGCCATGCACAGCCTGTCGCGCAGCCACCCGCAGCTCATCGACTGGAACGAGATAACAAACTTTGCATCCTCGGACATCGAGGGCGGACTGACGGCAGACTGCCTGGAGAACACGCACAAGATAGCAGTGGAGGTGAAGAACCCGGGAGAGATCGACCAGATATTCGACGCCATCAGCTACGACAAGGGCAGCTCAGTCATAAAGATGCTGGAGAGCTGGATGGGGGAGAAGGCATTCCAGAACGGCATCCAGAAGTACCTGAAGCATTTTGAGCACAGATCGGAAGAGCGTCGTGTAGGGAAAGAGTGTAGTACTCCGTGTAGATCTCGGTGGTCGCCGTA
>TrinityLAB_DN33748_c0_g1_i4 len=1842 path=[2:0-666 3:667-1263 5:1264-1398 6:1399-1739 8:1740-1776 10:1777-1841]
CATCAACTTACCAAACACTGTTGTTCCGTCACACTACGACTTAGATTTATCTGTAGAAGACAACCTGTTCAAGGGCATTGTAAAGATATTCTGCAGGGCAATTTCAGCCATCACCTCATTTGAGTTCAACGCGGGGTCAAACCTGACAATAAGCAAAATAAAGGTGAAGCTGGAAAACAACGAGGAGATCGAAGCCACCATTGAAAACAGCAAGGAGGCAGAAAAGGAAGAGGACTTTAAGGTTGTCACGCTCAAACAAACAATAAAGAAAGAGACACACTTCACCGTGGAAATAGAATACGCCTCAAGCGAGTACGGGAACCTGGACGGGTTTTACAAGCAGACAGACGCAAACGGGAACTTTCTCTTTTCCACGCAGTTCGAGCCCACAGACGCAAGAAAGGCGTTCCCGTGCTTCGACCAGCCCGACATGAAGGCGACCTTCTCGCTGACCATCGACTGCGGGGAGGAGTACATGGCCCTTGGAAACGGGGAGGTGCAGAACGTGGTGCACGATGTCAACGCAAAGAGGAAGAAATACACATTTGAGAAAACACCCAAAATGTCCACGTACATCATTGCGTGGGTGGTGGGGAAGCTGAAGGCGAAGGAGGTGAAGAAGGACAATTTGACTGTGAGGGTCTTTGCCCTGGAAAGCGAGCTTGAGTGGGCCGACTACTCGCTCGAGGTGGCTGTGGCCTGTCTCAGCTACTTCGAGGAGTACTTTGGCATCAAATACCCACTGAGCAAGGCAGACCTCGTGTCCATCCCCTCCTTCGCCTCGGGCGCAATGGAGAACTGGGGGCTCATCACGTTCAGAAAGACGAGCCTGCTCTACTCGGCCCACAACTCCTTCATACGAAGCAAGAAAATAATAGCAAACACCGTCTGCCACGAGCTGGCCCACATGTGGTTTGGCAACCTGGTGACCATGAGGTGGTGGAACGACCTGTGGCTGAACGAGGGCTTTGCCACGTGGGCGGCGTCCAAGGCCATGCACAGCCTGTCGCGCAGCCACCCGCAGCTCATCGACTGGAACGAGATAACAAACTTTGCATCCTCGGACATCGAGGGCGGACTGACGGCAGACTGCCTGGAGAACACGCACAAGATAGCAGTGGAGGTGAAGAACCCGGGAGAGATCGACCAGATATTCGACGCCATCAGCTACGACAAGGGCAGCTCAGTCATAAAGATGCTGGAGAGCTGGATGGGGGAGAAGGCATTCCAGAACGGCATCCAGAAGTACCTGAAGCATTTTGAGTACAACAACGCAGAGACAGCGGACCTGTGGAACTTCCTGGACAAGGCGCAGGACACCAACGCCATGGCCATCCCCGACCTGATGTCTCACTGGGTGGACAGGGGCGGCTTTCCCTGCGTGCTGGTGGAGGAGAGTGGGGAGACGCTCAAGCTGACCCAGCAGAGGTTCACCAAGGGCTACGAGAAGGAGGACGAGCCATGGCCCATCCCACTGTCCATCAGGTGGTTTGACAAGGGGACAGAAACAACAGAGAAGATGATATTCTCAGGTAAAACAATGGAGATAAAGAGGGTGGGAGACTGCGTGAAGCTGAACGACGGCATGTGCTCATTCATACGCGTGAAGTACACGGAGGAGAACTTCATGAAGCTGCTCAAAACGCACAGGGAGAAGCTGAGCAGCGTGGACATGCTCAACCTGGTGGCGGACTACTTTGAGTTTGCGCTGGCCAACAAGGGGAGCCTGGACTTCGAGCCGATCATCGAGGCCATCCAGACCGAGGAGAACTACGAGAGATCGGAAGAGCGTCGTGTAGGGAAAGAGTGTAGTACTCCGTGTAGATCTCGGTGGTCGCCGTA
>TrinityLAB_DN33748_c0_g1_i1 len=1198 path=[0:0-30 6:31-371 7:372-760 9:761-793 11:794-1197]
CGGCTTCCCCTGCGTGCTGGTGGAGGAGAGCGGGGAGACGCTCAAGCTGACCCAGCAGAGGTTCACCAAGGGCTACGAGAAGGAGGACGAGCCATGGCCCATCCCACTGTCCATCAGGTGGTTTGACAAGGGGACAGAAACAACAGAGAAGATGATATTCTCAGGTAAAACAATGGAGATAAAGAGGGTGGGAGACTGCGTGAAGCTGAACGACGGCATGTGCTCATTCATACGCGTGAAGTACACGGAGGAGAACTTCATGAAGCTGCTCAAAACGCACAGGGAGAAGCTGAGCAGCGTGGACATGCTCAACCTGGTGGCGGACTACTTTGAGTTTGCGCTGGCCAACAAGGGGAGCCTGGACTTCGAGCCAATCATCGAGGCCATCCAGACTGAGGAGAACTACGAGGTGATAGAGAGCGTAGTCATGAACATCCAGGTGTTCAAGAACGCCTTCTACGACGATGCCAAAATGTACGAGTACTTCAAGGGACTGCAGAACAAGCTGGTTGAGAAGCATTTGAAAGAAATCAACTTAAGCAAGGAGGCAAACAAGCAGCTGAGCGTGAACGAGCTGGCCATCAAAAGCCTGGCCGTGACCGTGGGGGTGTCAAATGAGATCACGCAGGTGGAGAGCGAGGAGGTGCACCAGGAGTTCATCAAGAACTACTTTGTGAGTGCGGTGGACGGGGACTTCGAGAAGATCTTGCAGTTTTACAAGAGCAGCACGCTCCCGGGGGTGAAGGAGGCTGCGCTGATGGCCCTGGGCAAGGTGAAGGAGGCTGCGCTGATGGCCCTGGGCAAGGTGAAGAAGGAGGAGAACGTAGGCAAGTTGTTCACGGGGGACAAGATGTTGTTTGCTGAGTTTGTGAGGAAGCACGACATCCACTACTTTGCGTACGCCCTGGGAAACAACATTCACTTCAGAGACAGCTTTGCACTCTTCACCATGAACAACTTCAAGGCATTTGAGGAGTTCATAAATGACACGGGGATGTTCAGAAGTGTCTTCTCAGGGGCATTCATGAACATTTATGAGCCAGCAACCCAGAAGAAGGTGGTTGAGTTTTTGGACAATTTGATGAAGGACGAGGCAATGAACAACAAATATGGGAGAATCATTTTGAAGGTGAAAGACAACCTGAAGAGCATAAACATGTTGAGGGAGAATGTGAGGAATTTTGTTAAGATCGGAAGA
>TrinityLAB_DN33748_c0_g1_i5 len=1118 path=[1:0-44 3:45-641 5:642-776 6:777-1117]
TTCAGACGTGTGCTCTTCCGATCTACCCTGGAAAGCGAGCTGGGCTGGGCCGACTACTCGCTCGAGGTGGCTGTGGCCTGTCTCAGCTACTTCGAGGAGTACTTTGGCATCAAATACCCACTGAGCAAGGCAGACCTCGTGTCCATCCCCTCCTTCGCCTCGGGCGCAATGGAGAACTGGGGGCTCATCACGTTCAGAAAGACGAGCCTGCTCTACTCGGCCCACAACTCCTTCATACGAAGCAAGAAAATAATAGCAAACACCGTCTGCCACGAGCTGGCCCACATGTGGTTTGGCAACCTGGTGACCATGAGGTGGTGGAACGACCTGTGGCTGAACGAGGGCTTTGCCACGTGGGCGGCGTCCAAGGCCATGCACAGCCTGTCGCGCAGCCACCCGCAGCTCATCGACTGGAACGAGATAACAAACTTTGCATCCTCGGACATCGAGGGCGGACTGACGGCAGACTGCCTGGAGAACACGCACAAGATAGCAGTGGAGGTGAAGAACCCGGGAGAGATCGACCAGATATTCGACGCCATCAGCTACGACAAGGGCAGCTCAGTCATAAAGATGCTGGAGAGCTGGATGGGGGAGAAGGCATTCCAGAACGGCATCCAGAAGTACCTGAAGCATTTTGAGTACAACAACGCAGAGACAGCGGACCTGTGGAACTTCCTGGACAAGGCGCAGGACACCAACGCCATGGCCATCCCCGACCTGATGTCTCACTGGGTGGACAGGGGCGGCTTTCCCTGCGTGCTGGTGGAGGAGAGTGGGGAGACGCTCAAGCTGACCCAGCAGAGGTTCACCAAGGGCTACGAGAAGGAGGACGAGCCATGGCCCATCCCACTGTCCATCAGGTGGTTTGACAAGGGGACAGAAACAACAGAGAAGATGATATTCTCAGGTAAAACAATGGAGATAAAGAGGGTGGGAGACTGCGTGAAGCTGAACGACGGCATGTGCTCATTCATACGCGTGAAGTACACGGAGGAGAACTTCATGAAGCTGCTCAAAACGCACAGGGAGAAGCTGAGCAGCGTGGACATGCTCAACCTGGTGGCGGACTACTTTGAGTTTGCGCTGGCCAACAAGGGGAGCCTGGACTTCGAGCC
>TrinityLAB_DN33748_c0_g1_i3 len=2533 path=[2:0-666 3:667-1263 5:1264-1398 6:1399-1739 7:1740-2128 11:2129-2532]
CATCAACTTACCAAACACTGTTGTTCCGTCACACTACGACTTAGATTTATCTGTAGAAGACAACCTGTTCAAGGGCATTGTAAAGATATTCTGCAGGGCAATTTCAGCCATCACCTCATTTGAGTTCAACGCGGGGTCAAACCTGACAATAAGCAAAATAAAGGTGAAGCTGGAAAACAACGAGGAGATCGAAGCCACCATTGAAAACAGCAAGGAGGCAGAAAAGGAAGAGGACTTTAAGGTTGTCACGCTCAAACAAACAATAAAGAAAGAGACACACTTCACCGTGGAAATAGAATACGCCTCAAGCGAGTACGGGAACCTGGACGGGTTTTACAAGCAGACAGACGCAAACGGGAACTTTCTCTTTTCCACGCAGTTCGAGCCCACAGACGCAAGAAAGGCGTTCCCGTGCTTCGACCAGCCCGACATGAAGGCGACCTTCTCGCTGACCATCGACTGCGGGGAGGAGTACATGGCCCTTGGAAACGGGGAGGTGCAGAACGTGGTGCACGATGTCAACGCAAAGAGGAAGAAATACACATTTGAGAAAACACCCAAAATGTCCACGTACATCATTGCGTGGGTGGTGGGGAAGCTGAAGGCGAAGGAGGTGAAGAAGGACAATTTGACTGTGAGGGTCTTTGCCCTGGAAAGCGAGCTTGAGTGGGCCGACTACTCGCTCGAGGTGGCTGTGGCCTGTCTCAGCTACTTCGAGGAGTACTTTGGCATCAAATACCCACTGAGCAAGGCAGACCTCGTGTCCATCCCCTCCTTCGCCTCGGGCGCAATGGAGAACTGGGGGCTCATCACGTTCAGAAAGACGAGCCTGCTCTACTCGGCCCACAACTCCTTCATACGAAGCAAGAAAATAATAGCAAACACCGTCTGCCACGAGCTGGCCCACATGTGGTTTGGCAACCTGGTGACCATGAGGTGGTGGAACGACCTGTGGCTGAACGAGGGCTTTGCCACGTGGGCGGCGTCCAAGGCCATGCACAGCCTGTCGCGCAGCCACCCGCAGCTCATCGACTGGAACGAGATAACAAACTTTGCATCCTCGGACATCGAGGGCGGACTGACGGCAGACTGCCTGGAGAACACGCACAAGATAGCAGTGGAGGTGAAGAACCCGGGAGAGATCGACCAGATATTCGACGCCATCAGCTACGACAAGGGCAGCTCAGTCATAAAGATGCTGGAGAGCTGGATGGGGGAGAAGGCATTCCAGAACGGCATCCAGAAGTACCTGAAGCATTTTGAGTACAACAACGCAGAGACAGCGGACCTGTGGAACTTCCTGGACAAGGCGCAGGACACCAACGCCATGGCCATCCCCGACCTGATGTCTCACTGGGTGGACAGGGGCGGCTTTCCCTGCGTGCTGGTGGAGGAGAGTGGGGAGACGCTCAAGCTGACCCAGCAGAGGTTCACCAAGGGCTACGAGAAGGAGGACGAGCCATGGCCCATCCCACTGTCCATCAGGTGGTTTGACAAGGGGACAGAAACAACAGAGAAGATGATATTCTCAGGTAAAACAATGGAGATAAAGAGGGTGGGAGACTGCGTGAAGCTGAACGACGGCATGTGCTCATTCATACGCGTGAAGTACACGGAGGAGAACTTCATGAAGCTGCTCAAAACGCACAGGGAGAAGCTGAGCAGCGTGGACATGCTCAACCTGGTGGCGGACTACTTTGAGTTTGCGCTGGCCAACAAGGGGAGCCTGGACTTCGAGCCAATCATCGAGGCCATCCAGACTGAGGAGAACTACGAGGTGATAGAGAGCGTAGTCATGAACATCCAGGTGTTCAAGAACGCCTTCTACGACGATGCCAAAATGTACGAGTACTTCAAGGGACTGCAGAACAAGCTGGTTGAGAAGCATTTGAAAGAAATCAACTTAAGCAAGGAGGCAAACAAGCAGCTGAGCGTGAACGAGCTGGCCATCAAAAGCCTGGCCGTGACCGTGGGGGTGTCAAATGAGATCACGCAGGTGGAGAGCGAGGAGGTGCACCAGGAGTTCATCAAGAACTACTTTGTGAGTGCGGTGGACGGGGACTTCGAGAAGATCTTGCAGTTTTACAAGAGCAGCACGCTCCCGGGGGTGAAGGAGGCTGCGCTGATGGCCCTGGGCAAGGTGAAGAAGGAGGAGAACGTAGGCAAGTTGTTCACGGGGGACAAGATGTTGTTTGCTGAGTTTGTGAGGAAGCACGACATCCACTACTTTGCGTACGCCCTGGGAAACAACATTCACTTCAGAGACAGCTTTGCACTCTTCACCATGAACAACTTCAAGGCATTTGAGGAGTTCATAAATGACACGGGGATGTTCAGAAGTGTCTTCTCAGGGGCATTCATGAACATTTATGAGCCAGCAACCCAGAAGAAGGTGGTTGAGTTTTTGGACAATTTGATGAAGGACGAGGCAATGAACAACAAATATGGGAGAATCATTTTGAAGGTGAAAGACAACCTGAAGAGCATAAACATGTTGAGGGAGAATGTGAGGAATTTTGTTAAGATCGGAAGA
>TrinityLAB_DN33964_c0_g1_i1 len=515 path=[0:0-203 2:204-514]
GCGCGGCGCACGGGTGCGTAACACGTGGATAATCTGCCTAGAAGACCGGAATAACCTGCCGAAAGGCTGGCTAATGCCGGATAAGCCTACGGGTTCCTCGGAACCTGCCGGAAAAGGTGGCCTCTGTATACAAGCTATCACTTCTAGATGAGTCCGCGGCCCATCAGTTAGTTGGCGGGGTAATGGCCCACCAAGACTACGACGGGTAGCTGGTCTGAGAGGACGATCAGCCACACTGGGACTGAGACACGGCCCAGACTCCTACGGGAGGCAGCAGTAGGGAATCTTCCGCAATGGACGAAAGTCTGACGGAGCAACGCCGCGTGAGCGAAGAAGGTCTTCGGATCGTAAAGCTCTGTTGTTAGGGAAGAACAAGTATCGGAGGAAATGCCGGTACCTTGACGGTACCTGACGAGAAAGCCACGGCTAACTACGTGCCAGCAGCCGCGGTAATACGTAGGTGGCAAGCGTTGTCCGGAATTATTGGGCGTAAAGCGCGCGCAGGCGGACCAGAT
>TrinityLAB_DN33964_c0_g1_i2 len=553 path=[1:0-241 2:242-552]
TTGATCCTGGCTCAGAACGAACGCTGGCGGCAGGCTTAACACATGCAAGTCGAACGCGTGTAGCAATACACGAGTGGCGCACGGGTGAGTAACGCGTGGATATCTGCCTTTTGGTTCGGAATAACCCCGGGAAACTGGGGCTAATACCGGATGGTTCCTTCGGGATAAAGATTTATCGCCAAAAGATGAGTCCGCGTACGATTAGCTAGTTGGTGAGGTAATGGCTCACCAAGGCGACGATCGGTAGCTGGTCTGAGAGGACGATCAGCCACACTGGGACTGAGACACGGCCCAGACTCCTACGGGAGGCAGCAGTAGGGAATCTTCCGCAATGGACGAAAGTCTGACGGAGCAACGCCGCGTGAGCGAAGAAGGTCTTCGGATCGTAAAGCTCTGTTGTTAGGGAAGAACAAGTATCGGAGGAAATGCCGGTACCTTGACGGTACCTGACGAGAAAGCCACGGCTAACTACGTGCCAGCAGCCGCGGTAATACGTAGGTGGCAAGCGTTGTCCGGAATTATTGGGCGTAAAGCGCGCGCAGGCGGACCAGAT
>TrinityLAB_DN33964_c0_g2_i1 len=506 path=[0:0-99 2:100-148 3:149-505]
TACGGGAGGCAGCAGTGGGGAATATTGCACAATGGGCGCAAGCCTGATGCAGCCATGCCGCGTGTATGAAGAAGGCCTTCGGGTTGTAAAGTACTTTCAGCGGGGAGGAAGGGAGTAAAGTTAATACCTTTGCTCATTGACGTTACCCGCAGAAGAAGCACCGGCTAACTCCGTGCCAGCAGCCGCGGTAATACGGAGGGTGCAAGCGTTAATCGGAATTACTGGGCGTAAAGCGCATGCAGGTGGTTTGTTAAGTCAGATGTGAAAGCCCTGGGCTTAACCTAGGAGTTGCATTTGAAACTGACAAGCTAGAGTACTGTAGAGGGGGGTAGAATTTCAGGTGTAGCGGTGAAATGCGTAGAGATCTGAAGGAATACCGGTGGCGAAGGCGGCCCCCTGGACAGATACTGACACTCAGATGCGAAAGCGTGGGGAGCAAACAGGATTAGATACCCTGGTAGTCCACGCCGTAAACGATGTCTACTTGGAGGTTGTGGCCTTGAGCC
>TrinityLAB_DN33964_c0_g2_i2 len=506 path=[0:0-99 1:100-148 3:149-505]
TACGGGAGGCAGCAGTGGGGAATATTGCACAATGGGCGCAAGCCTGATGCAGCCATGCCGCGTGTATGAAGAAGGCCTTCGGGTTGTAAAGTACTTTCAGTCGTGAGGAAGGTTGTAGTGTGAATAGCACTATGATTTGACGTTAGCGACAGAAGAAGCACCGGCTAACTCCGTGCCAGCAGCCGCGGTAATACGGAGGGTGCAAGCGTTAATCGGAATTACTGGGCGTAAAGCGCATGCAGGTGGTTTGTTAAGTCAGATGTGAAAGCCCTGGGCTTAACCTAGGAGTTGCATTTGAAACTGACAAGCTAGAGTACTGTAGAGGGGGGTAGAATTTCAGGTGTAGCGGTGAAATGCGTAGAGATCTGAAGGAATACCGGTGGCGAAGGCGGCCCCCTGGACAGATACTGACACTCAGATGCGAAAGCGTGGGGAGCAAACAGGATTAGATACCCTGGTAGTCCACGCCGTAAACGATGTCTACTTGGAGGTTGTGGCCTTGAGCC
>TrinityLAB_DN34043_c0_g1_i9 len=513 path=[0:0-52 6:53-147 8:148-512]
GCATACGAGATCTTAAGCCGTGACTGGAGTTCAGACGTGTGCTCTTCCGATCTGCAAACTGCTGCGTGCAGGTCCCCACCTGTGTCCCGCGGTCCTGCACAGTCCCGACAAACACCCCCCCGTCTGAACCGGTCATCGCGCGCGCGTCTGAGGGTGCACACTCGGCGCCGAGCTTCCACACACTCACCTCTCGCCTCTGCTTCATTCCTGCTGTTCCTGGTCCAGGGGCCAAACCGGAGCACTTCCGCGTCACACTGGAAATAGTGCAGAGTAGCGCGCTTTGCCAGTCACGTGACAGAGGACTTAACCATTTTTGGTGTTTTGTTTTGTATATTTATATTATTTATTTTCCTGACGTTCTGAAGATTTGTATGGAGTCATTTTGGTTCATGTTTTGAGTTTATATGCAGAAAACTGTTTTTTTTAATTTAGTTGTTTTTGTTTTCTTTTCTTTTTGTCCTTAAAACCCCTTAATTTGTATTTTGGTTTACCCGGGGGAGGGGCTAAATGGAG
>TrinityLAB_DN34485_c0_g1_i2 len=548 path=[0:0-74 4:75-110 5:111-213 8:214-216 12:217-251 17:252-263 18:264-287 20:288-290 23:291-323 24:324-325 26:326-369 29:370-400 30:401-407 32:408-410 34:411-424 35:425-426 37:427-427 38:428-473 40:474-547]
ATGTCCGAATGGGGAAACCCAGCATCAGTTGTGTGGTGTTACCCGCAGGTGAATACATAGTCTGTGTGGGGGTTGACGCGGGGAAGTGAAACATCTCAGTACCCGTAGGAGGAGAAAATAATAATGATTCTGCTAGTAGTGGCGAACGAACGTGGATGAGGCTAAACCGTGTGCATGTGATACCTGGTAGGGGTTGTGTGTGCGGTGTTGTGGGGCCCAATTGGCGGTGACTACCATCATCGTGCTCGTGTGTTGTTGTTAGGTGAAGTGGTTTGGAATGGCCTGCCGGAGTAGGTGAGAGTCCTGTAGCTGAAGATGATGATGTGGGGGTTGTTGGGTTCCCGAGTAGCAACGGGCTCGTGGAATCTGTTGTGAATCTGCCGGGACCACCCGGTAAGCCTAAATACTCAGTGTGACCGATAGTGGATAGTACCGTGAGGGAATGGTGAAAAGTACCCCGGGAGGGGAGTGAAATAGTTCCTGAAACCATGTGCTTACAATCCGTCAGAGCACCTGTTTGTGTGTGATGGCGTGCCTTTTGAAGAATG
>TrinityLAB_DN34485_c0_g1_i3 len=529 path=[1:0-71 3:72-72 4:73-108 5:109-211 7:212-245 14:246-249 17:250-261 18:262-285 20:286-288 23:289-321 24:322-323 25:324-338 27:339-351 28:352-368 29:369-399 30:400-406 32:407-409 34:410-423 35:424-425 37:426-426 38:427-472 39:473-476 41:477-528]
GTCCGAATGGGGAAACCTGGCCCTGGTTATGTGGGGTTACCCTTCAGTGAATTCATAGCTGTTGTGGGGGTTTACGCGGGGAAGTGAAACATCTCAGTACCCGTAGGAGGAGAAAATAATAATGATTCTGCTAGTAGTGGCGAACGAACGTGGATGAGGCTAAACCGTGTGCATGTGATACCTGGTAGGGGTTGTGTGTGCGGTGTTGTGGGCCCTGATGTGCGGTGACTACCATCATCGTGCTTGCGCATTGTTGTTAGGTGAAGTGGTTTGGAATGGCCTGCCGGAGTAGGTGAGAGTCCTGTAGCTGAAGATGATGATGTGTGGGTTGTTGGGTTGCCCGAGTAGCAGCGGGCTCGTGGAATCTGCTGTGAATCTGCCGGGACCACCCGGTAAGCCTAAATACTCAGTGTGACCGATAGTGGATAGTACCGTGAGGGAATGGTGAAAAGTACCCCGGGAGGGGAGTGAAAGAGTTCTTGAAACCGTGTGCCTACAAGCCGTCAGAGCCTTGCTTTGTGTGGGGTGA
>TrinityLAB_DN34485_c0_g1_i4 len=551 path=[1:0-71 3:72-72 4:73-108 5:109-211 8:212-214 11:215-250 14:251-254 17:255-266 18:267-290 20:291-293 23:294-326 24:327-328 26:329-372 29:373-403 30:404-410 32:411-413 34:414-427 35:428-429 37:430-430 38:431-476 40:477-550]
GTCCGAATGGGGAAACCTGGCCCTGGTTATGTGGGGTTACCCTTCAGTGAATTCATAGCTGTTGTGGGGGTTTACGCGGGGAAGTGAAACATCTCAGTACCCGTAGGAGGAGAAAATAATAATGATTCTGCTAGTAGTGGCGAACGAACGTGGATGAGGCTAAACCGTGTGCATGTGATACCTGGTAGGGGTTGTGTGTGCGGTGTTGTGGGGCCTAGCTGTGTGTCATCTACCAGTGGCACGCCCTTTTTCGCATTGTTGTTAGGTGAAGTGGTTTGGAATGGCCTGCCGGAGTAGGTGAGAGTCCTGTAGCTGAAGATGATGATGTGGGGGTTGTTGGGTTCCCGAGTAGCAACGGGCTCGTGGAATCTGTTGTGAATCTGCCGGGACCACCCGGTAAGCCTAAATACTCAGTGTGACCGATAGTGGATAGTACCGTGAGGGAATGGTGAAAAGTACCCCGGGAGGGGAGTGAAATAGTTCCTGAAACCATGTGCTTACAATCCGTCAGAGCACCTGTTTGTGTGTGATGGCGTGCCTTTTGAAGAATG
>TrinityLAB_DN34485_c0_g1_i5 len=512 path=[2:0-243 18:244-267 19:268-319 21:320-334 28:335-351 29:352-382 31:383-392 34:393-406 35:407-408 37:409-409 38:410-455 39:456-459 41:460-511]
GCCGTAGTTGTGTGCGGTGACCTGCTGGTGAATGTATAGCCGGTGTGGGGGTGACGCGGGGAAGTGAAACATCTTAGTACCTGTAGGAAGAGAAAATAATAATGATTCTGCGAGTAGTGGCGAGCGAAAGTGGATGATGGCTAAACCATATGCGTGTGATACTTGCTAGGGGTTGCGTGTGTGGTGTTGTGGGGCCGTGGTGTTGGGTGGCTAGTGACGCCCTCCTGCGCGTGGTGTGTTAGCGGAAGTGGTTTGGAATGGCCTGCCGTAGACGGTGAGAGTCCGGTACGTGAAAACGCATTGTGTGTGGGGTGCTGTGGTGCCCGAGTAGCAGTGGGCTCGTGGAATCTGCTGTGAATCTGCCGGGACCACCCGGTAAGCCTGAATACGTGATGTGACCGATAGTGGATAGTACCGTGAGGGAATGGTGAAAAGTACCCCGGGAGGGGAGTGAAAGAGTTCTTGAAACCGTGTGCCTACAAGCCGTCAGAGCCTTGCTTTGTGTGGGGTGA
>TrinityLAB_DN34485_c0_g1_i6 len=554 path=[0:0-74 4:75-110 6:111-129 10:130-173 13:174-197 16:198-345 27:346-358 28:359-375 29:376-406 30:407-413 32:414-416 34:417-430 35:431-432 37:433-433 38:434-479 40:480-553]
ATGTCCGAATGGGGAAACCCAGCATCAGTTGTGTGGTGTTACCCGCAGGTGAATACATAGTCTGTGTGGGGGTTGACGCGGGGAAGTGAAACATCTCAGTACCCGTAGGAGAAGAAAACAATTGTGATTCCGTGTGTAGTGGCGAGCGATAGCGGATGAGGCTAAACCGTGTGCGTGTGATACCTGGCAGGGGTTGCGTGTGCGGTGTTGTGGGGCGCAAATGTTGCAGGCTGCCGACTGCAAGCGCGATTTGCATGCATCAGCGGAAGCATCTGGGATGGTGCGCCGGAGTAGGTGAAAAGTCCTGTACGTGAAGGTGTGTGTGGTTGTGTTGTTTGTGTTTTTCCCCGAGTAGCAGCGGGCTCGTGGAATCTGCTGTGAATCTGCCGGGACCACCCGGTAAGCCTAAATACTCAGTGTGACCGATAGTGGATAGTACCGTGAGGGAATGGTGAAAAGTACCCCGGGAGGGGAGTGAAATAGTTCCTGAAACCATGTGCTTACAATCCGTCAGAGCACCTGTTTGTGTGTGATGGCGTGCCTTTTGAAGAATG
>TrinityLAB_DN34485_c0_g1_i8 len=506 path=[1:0-71 4:72-107 6:108-126 9:127-170 13:171-194 15:195-337 21:338-352 28:353-369 29:370-400 30:401-407 33:408-428 37:429-429 38:430-475 39:476-479 42:480-505]
GTCCGAATGGGGAAACCTGGCCCTGGTTATGTGGGGTTACCCTTCAGTGAATTCATAGCTGTTGTGGGGGTTACGCGGGGAAGTGAAACATCTCAGTACCCGTAGGAGAAGAAAACAATTGTGATTCTGCTAGTAGTGGCGAGCGAACGTGGATGAGGCTAAACCATGCGTGTGTGATACCTGGCAGGGGTTGCGCGTGTGGTGTTGTGGGCGATGATTGTGGGTATGCTGCCATGTACCCCTATGATGCGGCGTGTTAGCGGAAGTCACCTGGGATGGTGTGCCGGAGAGGGTGAGAGCCCCTGTACGTGAAGGCGTGTCGTGTTGTGGTGATTGTTTGCCCGAGTAGCAGTGGGCTCGTGGAATCTGCTGTGAATCTGCCGGGACCACCCGGTAAGCCTAAATACTTCTCGATGACCGATAGCGGATTAGTACCGTGAGGGAATGGTGAAAAGTACCCCGGGAGGGGAGTGAAAGAGTACCTGAAACCGTGTGCCTACAAGCCG
>TrinityLAB_DN34485_c0_g1_i7 len=548 path=[1:0-71 3:72-72 4:73-108 5:109-211 8:212-214 12:215-249 17:250-261 18:262-285 20:286-288 22:289-321 24:322-323 25:324-338 27:339-351 28:352-368 29:369-399 30:400-406 32:407-409 34:410-423 36:424-427 38:428-473 40:474-547]
GTCCGAATGGGGAAACCTGGCCCTGGTTATGTGGGGTTACCCTTCAGTGAATTCATAGCTGTTGTGGGGGTTTACGCGGGGAAGTGAAACATCTCAGTACCCGTAGGAGGAGAAAATAATAATGATTCTGCTAGTAGTGGCGAACGAACGTGGATGAGGCTAAACCGTGTGCATGTGATACCTGGTAGGGGTTGTGTGTGCGGTGTTGTGGGGCCCAATTGGCGGTGACTACCATCATCGTGCTCGTGTGTTGTTGTTAGGTGAAGTGGTTTGGAATGGCCTGCCGGAGAAGGTGAGAGTCCTGTAGTTGAAGACAATGGCATGTGGGTTGTTGGGTTGCCCGAGTAGCAGCGGGCTCGTGGAATCTGCTGTGAATCTGCCGGGACCACCCGGTAAGCCTAAATACTCAGTGTGACCGATAGTGTATGAGTACCGTGAGGGAATGGTGAAAAGTACCCCGGGAGGGGAGTGAAATAGTTCCTGAAACCATGTGCTTACAATCCGTCAGAGCACCTGTTTGTGTGTGATGGCGTGCCTTTTGAAGAATG
>TrinityLAB_DN34485_c0_g2_i1 len=523 path=[0:0-79 2:80-522]
CCGAATGGGGGAACCCGGCAGGAGTCATGTCCTGTCACCCACATCTGAACACATAGGGTGTGTGGAGGGAACGTGGGGAAGTGAAACATCTCATTACCCACAGGAAGAGAAAGCAACCGCGATTCCGCGAGTAGTGGCGAGCGAAAGTGGAAGAGGCTAAACCGAGCACGCGTGAGAGCCGGCAGGCGTTGCGTGTTCGGGGTCGTGGGACCATTCAGACCTTTCTGCCGAGAGGTCGGGGAGTGACAAAGTACGGGGTTAGTCGAAGCGCATGGGAAGGCGCACCACAGCGGGTAACAGTCCCGTAGACGAAAACGACCGTACCTCCCGAGTGGGATCCCAAGTAGCACGGAGCCCGTGAAATTCCGTGTGAATCTGGGGGGACCACCCCCTAAGCCTGAATACTCCCTGGTGACCGATAGCGGACTAGTACCGTGAGGGAAAGGTGAAAAGTACCCCGGGAGGGGAGTGAAAGAGTACCTGAAACCGTGTGCCTACAAGCCGTGGGAGCGTCGTGCACAGA
>TrinityLAB_DN34485_c0_g2_i2 len=502 path=[1:0-58 2:59-501]
AAGACGGCATACGAGATGTCCGTGCGTGACTGGAGTTCAGACGTGTGCTCTTCCGATCTGTGAAACATCTCATTACCCACAGGAAGAGAAAGCAACCGCGATTCCGCGAGTAGTGGCGAGCGAAAGTGGAAGAGGCTAAACCGAGCACGCGTGAGAGCCGGCAGGCGTTGCGTGTTCGGGGTCGTGGGACCATTCAGACCTTTCTGCCGAGAGGTCGGGGAGTGACAAAGTACGGGGTTAGTCGAAGCGCATGGGAAGGCGCACCACAGCGGGTAACAGTCCCGTAGACGAAAACGACCGTACCTCCCGAGTGGGATCCCAAGTAGCACGGAGCCCGTGAAATTCCGTGTGAATCTGGGGGGACCACCCCCTAAGCCTGAATACTCCCTGGTGACCGATAGCGGACTAGTACCGTGAGGGAAAGGTGAAAAGTACCCCGGGAGGGGAGTGAAAGAGTACCTGAAACCGTGTGCCTACAAGCCGTGGGAGCGTCGTGCACAGA
>TrinityLAB_DN34683_c0_g2_i2 len=621 path=[0:0-576 2:577-620]
TATATATATATATATATATATATTTCCATCCTTTGAGTAATAGTGAAGATTTACCCATGGCAATCATTATTTGTGGCTTACCTTTGGATAAATTCTATAGGGAATGTGTTGTCTCCTTTGGTTATTTTATGTTTAAAAGGTAAAATAAAGACTGGGTGAAGTTCAGAGACACAATGGGGGACATGATTATTATGAACTTTTTGGATCCACAGCAATCTTTAACTGTCCATCACCTTAGAAAAAATAAATGAAAAAAAAGTTGTTAGGGCTTGGCAGTCTGACTATATATCATTACCACCATATAACCAAATATTTATTTATGCTGTAGTTTTGAGCTTGTGGCTTGCCTAACTCAAATATACAATGATTTTTATCAAACAATCACAGAAAATGTTTTTTATACTTTCTTCTGGTGTTTACATATTTGTACACAACCTATTTACAAGGTCCAGGCAATTGAACAAATATATATATATATATTTAAAATATTGTATCTAAAAATATGATTATTTAAAAATACCAAAAAACAATACAAACCGGTTAAAAAGGAGGGGTACACCTGATATTTCGTCAAGCAACTGTCTCTTATACACATCTGACGCTGCCGACGATCACAACAGT
>TrinityLAB_DN34651_c0_g2_i2 len=849 path=[0:0-52 2:53-848]
GCATACGAGATCTTAAGCCGTGACTGGAGTTCAGACGTGTGCTCTTCCGATCTGCCCTAGAACCCTGGGTTGGAAGCCATTTTTCTCCAGTCTCTCTTCCTCGTTGTTGAGTCATGAACTCTGACCTTTCCTGAGGCGAATGACACCAGCAGAGCTTTAGATGTTTGTTCGGGCTCTTTAGTTCCTCCTAAATGAATCCTTGGTGCCATTTAGAAATATGTTGGTTAGGCTGGCAAGCCGGCTGCAGGACCCTGCGCTTGACCGGAGTCCTGCAGCCGTTTGCAGATGGAGATAGATGTCGACGGCGTGGCTTCTCATTTGTTCTTGAGTTTCCGCAGATCGGGACATGATGGGTTTTTGTTTATTCCTGCCTGCTTTAGTTGTCAGGCAGGTTTTATTTAATATATTGTCTGTCTAGTTCTGGCAGTAATCAGCCTGTGCATGAGTATTGAACCTGAACCACAACATGTGGGTCAATCACAGTTAAATGAAAGTTTATTAAAGGGAGAAATTGTATTTTACCCTGGGATCAGGTTGGTTTGGGTAGCTTTTTTTTCTGCCTCCTAATAAATTAAATCATCTAAAGACTTCTTTTTGTATTAACTAAGTTTATCTTTGTCCGATTTTAAACGTTGTTTCTGAAACATTGAAGGGTCTGGAACGAACAAAACCAGAAGAAATCTTTTTCCGTTGATCTACATGAATGCGCGGTCTCTAGCCTTAGATGACATGTTGAACTGTTCTGAAGTATGATTGTCCGTCTGCTTCTCTAGGTGTTCGCCTGCCAGGGCCAAAGCCGTGGCTTTGAGCTTTCTGCCCATCCTCACATGGCTGCCGTCCTATCCCGTG
>TrinityLAB_DN34631_c0_g1_i3 len=856 path=[1:0-193 2:194-556 3:557-821 5:822-855]
ATCGGTGAAGTTCACGATGGTGAATCAACAACTGACTTCATGGTTCAGGAAGCTGAGCGTGGTATTACCATTCAATCGGCTGCTGTAAGCTGCTTCTGGAAAGATCACCGTTTCAACGTTATTGATACCCCTGGGCACGTTGACTTCACCGTTGAAGTTTACCGTTCTCTGAAGGTTCTTGACGGCGGTATCGCTGTATTCTGTGGTTCTGGCGGTGTTGAACCTCAGTCAGAAACTAACTGGCGTTACGCGAACGATTCAGAAGTATCTCGTCTGATCTTCGTAAACAAACTAGACCGTATGGGTGCTGACTTCTTCCGTGTTGTTGAACAAGTGAAGAAAGTTCTTGGCGCAAACCCACTGGTTATGACTCTACCTATCGGCCGCGAAGATGAATTCGTTGGTGTGGTTGATGTTCTAACTCGTCAAGCGTTCGTATGGGATGACTCAGGTCTTCCAGAAAACTTCGAAATCAAAGAAGTTCCAGCAGACATGGTTGATCAGGTAGAAGAATACCGTGAAATGATGATCGAAACTGCTGTTGAGCAAGATGACGATCTGCTGGAAGCATACATGGAAGGCGAAGAGCCATCTATTGAAGACCTGAAACGTTGTATCCGTAAGGGTACTCGTACTATGGCGTTCTTCCCAACATTCTGCGGTAGCGCATTCAAAAACAAAGGTATGCAACTGGTTCTGGACGCCGTTGTTGACTATCTGCCAGCGCCAGATGAAGTTGATCCACAACCTTTAACTGACGAAGAAGGTAACGAAACTGGCGAATACGCTATCGTTTCTGCTGACGAGTCATTAAAAGCATTAGCGTTCAAGATCATGGATGACCGTTTTGGTGCCT
>TrinityLAB_DN34631_c0_g1_i2 len=985 path=[0:0-322 2:323-685 3:686-950 5:951-984]
CCTTATTAACAGAGTAAGACAATGGCAGATTTATCATTATACAGAAACATTGGTATCTTCGCGCACGTTGACGCGGGTAAAACCACTACCACTGAGCGTATCCTGAAGCTGACTGGTAAAATCCACCGTCTGGGCGAAGTACATGACGGCGCTTCAACGATGGACTTCATGGAACAAGAAGCTGAGCGTGGTATCACTATCCAGTCTGCTGCGACTACCTGTTTCTGGAAAGGTCACCGTTTTAACGTAATCGACACCCCGGGACACGTTGACTTCACAGTTGAAGTTTACCGTTCTCTGAAAGTTCTTGACGGTGGTATCGGTGTATTCTGTGGTTCTGGCGGTGTTGAACCTCAGTCAGAAACTAACTGGCGTTACGCGAACGATTCAGAAGTATCTCGTCTGATCTTCGTAAACAAACTAGACCGTATGGGTGCTGACTTCTTCCGTGTTGTTGAACAAGTGAAGAAAGTTCTTGGCGCAAACCCACTGGTTATGACTCTACCTATCGGCCGCGAAGATGAATTCGTTGGTGTGGTTGATGTTCTAACTCGTCAAGCGTTCGTATGGGATGACTCAGGTCTTCCAGAAAACTTCGAAATCAAAGAAGTTCCAGCAGACATGGTTGATCAGGTAGAAGAATACCGTGAAATGATGATCGAAACTGCTGTTGAGCAAGATGACGATCTGCTGGAAGCATACATGGAAGGCGAAGAGCCATCTATTGAAGACCTGAAACGTTGTATCCGTAAGGGTACTCGTACTATGGCGTTCTTCCCAACATTCTGCGGTAGCGCATTCAAAAACAAAGGTATGCAACTGGTTCTGGACGCCGTTGTTGACTATCTGCCAGCGCCAGATGAAGTTGATCCACAACCTTTAACTGACGAAGAAGGTAACGAAACTGGCGAATACGCTATCGTTTCTGCTGACGAGTCATTAAAAGCATTAGCGTTCAAGATCATGGATGACCGTTTTGGTGCCT
>TrinityLAB_DN34631_c0_g1_i4 len=988 path=[0:0-322 2:323-685 4:686-953 5:954-987]
CCTTATTAACAGAGTAAGACAATGGCAGATTTATCATTATACAGAAACATTGGTATCTTCGCGCACGTTGACGCGGGTAAAACCACTACCACTGAGCGTATCCTGAAGCTGACTGGTAAAATCCACCGTCTGGGCGAAGTACATGACGGCGCTTCAACGATGGACTTCATGGAACAAGAAGCTGAGCGTGGTATCACTATCCAGTCTGCTGCGACTACCTGTTTCTGGAAAGGTCACCGTTTTAACGTAATCGACACCCCGGGACACGTTGACTTCACAGTTGAAGTTTACCGTTCTCTGAAAGTTCTTGACGGTGGTATCGGTGTATTCTGTGGTTCTGGCGGTGTTGAACCTCAGTCAGAAACTAACTGGCGTTACGCGAACGATTCAGAAGTATCTCGTCTGATCTTCGTAAACAAACTAGACCGTATGGGTGCTGACTTCTTCCGTGTTGTTGAACAAGTGAAGAAAGTTCTTGGCGCAAACCCACTGGTTATGACTCTACCTATCGGCCGCGAAGATGAATTCGTTGGTGTGGTTGATGTTCTAACTCGTCAAGCGTTCGTATGGGATGACTCAGGTCTTCCAGAAAACTTCGAAATCAAAGAAGTTCCAGCAGACATGGTTGATCAGGTAGAAGAATACCGTGAAATGATGATCGAAACTGCTGTTGAGCAAGATGACGAGCTGATGATGGCTTACATGGAAGGCGAAGAGCCAACTGTTGAGCAAATCAAAGCATGTATCCGTAAAGGTACTCGTGATCTCGCGTTCTTCCCAACTTTCTGTGGTTCTGCATTCAAAAACAAAGGTATGCAGCTTGTACTTGACGCAGTAGTTGATTACCTACCTTCTCCAACAGAAGTAGAACCTCAACCACTGACTGATCCAGCAACTGGTGAGCCGACTGGCGAAGTAGCAACAGTATCTGTTGATGCGCCTCTAAAAGCGCTTGCGTTCAAGATCATGGATGACCGTTTTGGTGCCT
>TrinityLAB_DN34631_c0_g1_i1 len=859 path=[1:0-193 2:194-556 4:557-824 5:825-858]
ATCGGTGAAGTTCACGATGGTGAATCAACAACTGACTTCATGGTTCAGGAAGCTGAGCGTGGTATTACCATTCAATCGGCTGCTGTAAGCTGCTTCTGGAAAGATCACCGTTTCAACGTTATTGATACCCCTGGGCACGTTGACTTCACCGTTGAAGTTTACCGTTCTCTGAAGGTTCTTGACGGCGGTATCGCTGTATTCTGTGGTTCTGGCGGTGTTGAACCTCAGTCAGAAACTAACTGGCGTTACGCGAACGATTCAGAAGTATCTCGTCTGATCTTCGTAAACAAACTAGACCGTATGGGTGCTGACTTCTTCCGTGTTGTTGAACAAGTGAAGAAAGTTCTTGGCGCAAACCCACTGGTTATGACTCTACCTATCGGCCGCGAAGATGAATTCGTTGGTGTGGTTGATGTTCTAACTCGTCAAGCGTTCGTATGGGATGACTCAGGTCTTCCAGAAAACTTCGAAATCAAAGAAGTTCCAGCAGACATGGTTGATCAGGTAGAAGAATACCGTGAAATGATGATCGAAACTGCTGTTGAGCAAGATGACGAGCTGATGATGGCTTACATGGAAGGCGAAGAGCCAACTGTTGAGCAAATCAAAGCATGTATCCGTAAAGGTACTCGTGATCTCGCGTTCTTCCCAACTTTCTGTGGTTCTGCATTCAAAAACAAAGGTATGCAGCTTGTACTTGACGCAGTAGTTGATTACCTACCTTCTCCAACAGAAGTAGAACCTCAACCACTGACTGATCCAGCAACTGGTGAGCCGACTGGCGAAGTAGCAACAGTATCTGTTGATGCGCCTCTAAAAGCGCTTGCGTTCAAGATCATGGATGACCGTTTTGGTGCCT
>TrinityLAB_DN34664_c0_g1_i4 len=575 path=[0:0-465 2:466-533 3:534-574]
GAATAAAAACGTTTATAAAATGAGCGAATGAATGAAAATGTGAATGAATGAAAAAATAACAAAATATAAATGAATTGTTGAGTGAAAATGTAAACGAACGAATAAAAACGTTTATAAAATGAATGAATGAATGGTTAAATGAAAATGTGAGTGAATGGAAATGAATTAATTAGTAAAATACAAATGAACGAATAAAAACGTTTATAAAATGAATGAATGAATGGTTAAATGAAAATGTGAGTGAATGGAAATGAATTAATTAGTAAAATACAAATGAATGGTTAAATAAAGATGTGAGCGAATGAATGAATGAATGACAATGTGAACAAATTAAATGAAATACGAATGAATAGTTGAATGAAAATGTGAAGGAATGAATGAAAAAAATAACAAAATATAAGTGAATTGTTGAGTGAAAATGTGAACGAACGAATAAAAACGTTTATAAAATGAATGAATGGTTATATGAAAATGTGAATGAATGGAAATGAATTAATTAGTAAAATACAAATGAATGGTTGAACAAAGATGTGAACTGTCTCTTATACACATCTGACGCTGCCGACGATTGACTA
>TrinityLAB_DN34927_c0_g1_i1 len=1766 path=[1:0-792 3:793-920 4:921-1126 6:1127-1331 8:1332-1374 9:1375-1476 10:1477-1512 12:1513-1697 13:1698-1728 15:1729-1765]
GTTATTCTATTTGCGAACGCCGCGAATGGAGCATATGATTGCGGTGTGCCGGCCTTTGAAATTGCAATCAAAGATCCATTACCGACCCGCATCGTGGGAGGCTGGGAAGTCGTGCCCCATTCCTTTCCGTGGCAAGTGCAAGTAAAGAGATTTACGGCAAAGGATGAGTTCTCATCCTGTGGAGGCAGCTTGATCCAGTTTAAACCGGGCAACGGAACCGACCTCGTTTTGACAGCTGCTCATTGCGTCCACGACAAATATTCATTCGCCGTGCCGCGAACATTGAGAGTTCTTGTTGGTGCACACAATCGCCGAAGCGTTAAAGAACTCTCTCAACGACAAATTCCCGTCAGAGATTATTTGCATGCTAACTACGATGCAAGAAAGTCGTTGAATGACGTGGCATTGCTCAGACTAAAGGAACTTGTGCCTTATACGGAATACACGCGACCGGTATGCCTACCGAGGAAAACAGACCCTCTACCTGTTGGACAGATTTGCATGGCCAGCGGCTGGGGCGCCACCTATGAGGGAGCCAACTACAGTCCAGATGAATTGAAACAGGTAGACATACAAATCACAACAGCTGAACGATGCATCGCCAAAGACGAAAGAGCACCGATGGCATTCTGTGCCGGATTTAAGGAAGGCGGAAGAGATACGTGCCAGGGTGACTCTGGAGGTCCTTTTGTTTGCAAAATTGGCGGAAAATGGGTACAGTACGGCGTTGTCAGTGCCGGCAGCGGCTGTGGAAGATACGAAACGCCAGGCGTGTATATGAAAGTATCGGCATATATGGATTGGTTGGAAGATGCAGCCAGAAAATTGGCAATCAGCTCAGACAAAAGTGGAGACGAGCAAGCTTTCCATCCGGCTGTCAAATTTGGCGGTCTATCGTTGGAGCCCACAACGCCAAAGCCCGTTACCACACCAGCGCCAATTACACTACCTACCTATGGCTCAGGAAGCTTAACCGGATCAACAACTGCGGCTGAGCAAAAACAAGACGATGACTACATACCACCATTGTTGAAAAAATTCGTATCATATTTGTCCGAAAAGAAGCCCAAGAATCCATCCCACGGACCCTATGAATGTGGAGTTTCTGCATTTGAAATATACAAAGACAAAAGCAAGAACCGTATTGTTGGTGGCTGGGAAGCCAATCCCCATTCACTGCCGTGGCAAGTGAATGTGAAGACGTTCTCAGACAAGACACATTTCGATTCATGCGGAGGCAGTTTGATCCAGCTGAAACCTGGCAACGGAACTGATCTAGTTCTCACCGCTGCCCACTGCGTTGTTGCACATGGCATACCCGCTCGCGCAAATCGAATCAAAGTTCTAGTCGGCGCCCACAATCGGGACAGTCAGAGAGAAATTCCTCAACGTCAAATTCCCGCAAAGAACTACATACATCACAACTTTGACGACATAAAAAAGAATGATGACATTGCGTTGATCAAACTGATAGAAGAAGTACCTTACACAGACTACACAAGACCCATCTGTTTGCCAAAAGCCAGCGATCCTCTGCCAATTGGAAAGAAATGCTTCGTCAGTGGTTGGGGCGCAACATACGAGGGAGGTCAGTTCAAAACCGAGGACCTGAGAATTGTTGACATAGAAATTGCACCGTATGAGAGATGCAGTACCCTTAAAGAACCGGAAAGACAAAAGTATATGTTCTGTGCCGGCTATGTTCAAGGTGGAAAGGGTTCATGTCAAGACTGTCTCTTATACACATCTGACGCTGCCGACGATGC
>TrinityLAB_DN34927_c0_g1_i5 len=2269 path=[1:0-792 3:793-920 4:921-1126 6:1127-1331 7:1332-1374 9:1375-1476 11:1477-1512 12:1513-1697 13:1698-1728 16:1729-1958 17:1959-1994 18:1995-2268]
GTTATTCTATTTGCGAACGCCGCGAATGGAGCATATGATTGCGGTGTGCCGGCCTTTGAAATTGCAATCAAAGATCCATTACCGACCCGCATCGTGGGAGGCTGGGAAGTCGTGCCCCATTCCTTTCCGTGGCAAGTGCAAGTAAAGAGATTTACGGCAAAGGATGAGTTCTCATCCTGTGGAGGCAGCTTGATCCAGTTTAAACCGGGCAACGGAACCGACCTCGTTTTGACAGCTGCTCATTGCGTCCACGACAAATATTCATTCGCCGTGCCGCGAACATTGAGAGTTCTTGTTGGTGCACACAATCGCCGAAGCGTTAAAGAACTCTCTCAACGACAAATTCCCGTCAGAGATTATTTGCATGCTAACTACGATGCAAGAAAGTCGTTGAATGACGTGGCATTGCTCAGACTAAAGGAACTTGTGCCTTATACGGAATACACGCGACCGGTATGCCTACCGAGGAAAACAGACCCTCTACCTGTTGGACAGATTTGCATGGCCAGCGGCTGGGGCGCCACCTATGAGGGAGCCAACTACAGTCCAGATGAATTGAAACAGGTAGACATACAAATCACAACAGCTGAACGATGCATCGCCAAAGACGAAAGAGCACCGATGGCATTCTGTGCCGGATTTAAGGAAGGCGGAAGAGATACGTGCCAGGGTGACTCTGGAGGTCCTTTTGTTTGCAAAATTGGCGGAAAATGGGTACAGTACGGCGTTGTCAGTGCCGGCAGCGGCTGTGGAAGATACGAAACGCCAGGCGTGTATATGAAAGTATCGGCATATATGGATTGGTTGGAAGATGCAGCCAGAAAATTGGCAATCAGCTCAGACAAAAGTGGAGACGAGCAAGCTTTCCATCCGGCTGTCAAATTTGGCGGTCTATCGTTGGAGCCCACAACGCCAAAGCCCGTTACCACACCAGCGCCAATTACACTACCTACCTATGGCTCAGGAAGCTTAACCGGATCAACAACTGCGGCTGAGCAAAAACAAGACGATGACTACATACCACCATTGTTGAAAAAATTCGTATCATATTTGTCCGAAAAGAAGCCCAAGAATCCATCCCACGGACCCTATGAATGTGGAGTTTCTGCATTTGAAATATACAAAGACAAAAGCAAGAACCGTATTGTTGGTGGCTGGGAAGCCAATCCCCATTCACTGCCGTGGCAAGTGAATGTGAAGACGTTCTCAGACAAGACACATTTCGATTCATGCGGAGGCAGTTTGATCCAGCTGAAACCTGGCAACGGAACTGATCTAGTTCTCACCGCTGCCCACTGCGTTGTTGCACATGGCATACCCGCTCGCGCAAATAGAATCAAAGTTCTAGTTGGCGCCCACGATCGGGACAGTCAGCGAGAAATTCCTCAACGTCAAATTCCCGCAAAGAACTACATACATCACAACTTTGACGACATAAAAAAGAATGATGACATTGCGTTGATCAAACTGATAGAAGTAGTACCCTACACTGACTTCACAAGACACGTCTGTCTGCCAAAAGCCAGCGATCCTCTGCCAATTGGAAAGAAATGCTTCGTCAGTGGTTGGGGCGCAACATACGAGGGAGGTCAGTTCAAAACCGAGGACCTGAGAATTGTTGACATAGAAATTGCACCGTATGAGAGATGCAGTACCCTTAAAGAACCGGAAAGACAAAAGTATATGTTCTGTGCCGGCTATGTTCAAGGTGGAAAGGGTTCATGTCAAGGCGATTCTGGAGGGCCATTGATTTGTGAAGAGAGAGGAAAATTCGTACAGTATGGCGTTGTGTCACACGGTGTGGGTTGTGGAAGAACGAACAGTCCAGGCGTGTACGTAAAAGTAACCGCATATATGGACTGGATTAGCAGTCAGGCAAGAAGATTGGAAACAATGCCTGATTTGCACGATGAGGAAGCTTTCAATCGGGCTGAAGTTTATGGCGGCTACAAACCGGGAAGCATAAACTTGGATACCTTCCATCCGTCCAAATTGAAAAAGCGTCCCGGCAGCTTCGCCGGAGTTGGATCTGCAGTTGCTTCTGCAGTTACTGCAACAAGACCACACAGTATGGGTTCTATACAACCGTCGTTTGGCAGCAGCAGTAGCTATCCGACGCGACCGTCGTTTGGCAGCCCATATAGCAGTGGGCCCGGATCTTTCTCGTTTGCCCCGCAAAGACGACCATTGGTATCAAGATTCCAATGAGCGTTAAATGGAATGCGGAATTTCAGAAAAGAATTTTCCTGTTCTGCTTCCCTAATTCAGA
>TrinityLAB_DN34927_c0_g1_i9 len=2176 path=[1:0-792 3:793-920 4:921-1126 6:1127-1331 7:1332-1374 9:1375-1476 11:1477-1512 12:1513-1697 14:1698-1958 17:1959-1994 19:1995-2175]
GTTATTCTATTTGCGAACGCCGCGAATGGAGCATATGATTGCGGTGTGCCGGCCTTTGAAATTGCAATCAAAGATCCATTACCGACCCGCATCGTGGGAGGCTGGGAAGTCGTGCCCCATTCCTTTCCGTGGCAAGTGCAAGTAAAGAGATTTACGGCAAAGGATGAGTTCTCATCCTGTGGAGGCAGCTTGATCCAGTTTAAACCGGGCAACGGAACCGACCTCGTTTTGACAGCTGCTCATTGCGTCCACGACAAATATTCATTCGCCGTGCCGCGAACATTGAGAGTTCTTGTTGGTGCACACAATCGCCGAAGCGTTAAAGAACTCTCTCAACGACAAATTCCCGTCAGAGATTATTTGCATGCTAACTACGATGCAAGAAAGTCGTTGAATGACGTGGCATTGCTCAGACTAAAGGAACTTGTGCCTTATACGGAATACACGCGACCGGTATGCCTACCGAGGAAAACAGACCCTCTACCTGTTGGACAGATTTGCATGGCCAGCGGCTGGGGCGCCACCTATGAGGGAGCCAACTACAGTCCAGATGAATTGAAACAGGTAGACATACAAATCACAACAGCTGAACGATGCATCGCCAAAGACGAAAGAGCACCGATGGCATTCTGTGCCGGATTTAAGGAAGGCGGAAGAGATACGTGCCAGGGTGACTCTGGAGGTCCTTTTGTTTGCAAAATTGGCGGAAAATGGGTACAGTACGGCGTTGTCAGTGCCGGCAGCGGCTGTGGAAGATACGAAACGCCAGGCGTGTATATGAAAGTATCGGCATATATGGATTGGTTGGAAGATGCAGCCAGAAAATTGGCAATCAGCTCAGACAAAAGTGGAGACGAGCAAGCTTTCCATCCGGCTGTCAAATTTGGCGGTCTATCGTTGGAGCCCACAACGCCAAAGCCCGTTACCACACCAGCGCCAATTACACTACCTACCTATGGCTCAGGAAGCTTAACCGGATCAACAACTGCGGCTGAGCAAAAACAAGACGATGACTACATACCACCATTGTTGAAAAAATTCGTATCATATTTGTCCGAAAAGAAGCCCAAGAATCCATCCCACGGACCCTATGAATGTGGAGTTTCTGCATTTGAAATATACAAAGACAAAAGCAAGAACCGTATTGTTGGTGGCTGGGAAGCCAATCCCCATTCACTGCCGTGGCAAGTGAATGTGAAGACGTTCTCAGACAAGACACATTTCGATTCATGCGGAGGCAGTTTGATCCAGCTGAAACCTGGCAACGGAACTGATCTAGTTCTCACCGCTGCCCACTGCGTTGTTGCACATGGCATACCCGCTCGCGCAAATAGAATCAAAGTTCTAGTTGGCGCCCACGATCGGGACAGTCAGCGAGAAATTCCTCAACGTCAAATTCCCGCAAAGAACTACATACATCACAACTTTGACGACATAAAAAAGAATGATGACATTGCGTTGATCAAACTGATAGAAGTAGTACCCTACACTGACTTCACAAGACACGTCTGTCTGCCAAAAGCCAGCGATCCTCTGCCAATTGGAAAGAAATGCTTCGTCAGTGGTTGGGGCGCAACATACGAGGGAGGTCAGTTCAAAACCGAGGACCTGAGAATTGTTGACATAGAAATTGCACCGTATGAGAGATGCAGTACCCTTAAAGAACCGGAAAGACAAAAGTATATGTTCTGTGCCGGCCACATTCAAGCTGGAAAGGGTTCATGCCAGGGCGATTCTGGAGGACCTTTGGTTTGTGAAATAAACGGAAAATTCGTACAATATGGCGTTGTGTCACATGGAATAGGTTGCGCAAGAGAAAACTCTACAAGCGTGTACGTGAAAGTATCCGCATATTTGGACTGGATTGATAGTCAAGCAGAAAGATTGAAAGCACCCGGTGATATGTTCACCGGCATGGCGTACAATTTGGCTGAAGTTGATGGCGGCTACATACCGGGCAGCATAAACTTGGATACCTTCCATCCGTCCAAATTGGAATAGCGTCCCGGCAGCTTTTTTTGATCAACAGCTGCACCTCCTCCTTTACCCAGCATAACCGTCATTTGGCAGCTCACCCATCTGGTCCGCTTCTTTTGCGTTGGCACCGCAAAGGCGACCAGTAGTTTCAAGATCCCCATATTACATTTAACAACGTTCTTTAAAAAAAAAACTATGC
>TrinityLAB_DN35070_c0_g1_i1 len=716 path=[0:0-715]
ATTTCAGAGACGTGGAAGGTCAAGACGTGCTGTTGTTCATCGACAACATCTTCCGCTTCACGCAAGCCGGATCCGAAGTGTCCGCTTTACTCGGACGAATTCCGTCGGCTGTAGGCTATCAGCCTACGTTGGCCACGGATATGGGCAGCATGCAAGAACGGATCACTACCACGAAGAAGGGGTCGATCACCTCGGTGCAGGCCATCTACGTGCCGGCTGACGACTTGACCGACCCGGCGCCGGCCACTACATTTGCCCATTTGGACGCAACGACCGTGCTGAGTCGCGGCATTGCCGAGTTGGGTATTTATCCGGCCGTCGACCCGCTCGACTCGACGTCTCGTATCATGGATCCAAACATCGTCGGCGAACGGCATTACAACATTGCTCGCGGTGTGCAGAAAATCCTGCAGGACTATAAATCACTGCAGGACATCATCGCCATTCTGGGTATGGATGAACTGAGCGAAGACGACAAGCTGACCGTAGCCAGGGCCCGCAAAATCCAACGCTTCCTGTCGCAGCCGTTCCAAATGGCCGAAGTGTTCATCGGCACGCCGGGCAAGTTCGTCTCTCTCGAGGAGACGCTGAAAGGCTTCGACATGATCCTGAAGGGCGAATTGGATCACCTGCCAGAGGTGGCCTTCTATATGGTTGGCAACATCGAAGAGGTTGCTCAAAAGGCAGCTCGTTTGGCCGAAGAGCAAAAGTAAACA
>TrinityLAB_DN35473_c0_g1_i1 len=1547 path=[0:0-1546]
GATGAAGAAGCACAAACAAAAGAAGGATTTTTGACAAATTTTGTTAATTTTTGCATAAGTGAACTTTATGCAAATCCGTCATCGTGGCCTTTTTTGGAACCTGTTTCAGTAAAAGAAGTCCCCGAGTATTTAACAGTAATACACAAACCGATGGATTTATCAACTATGAAGAAAAAGCATTTATTGGGTGAATACACAAGTTTCAGTATGTTTGAGAAAGACGTTATGCTTATGGTAAACAATTGCATGGTGTTCAATGGAAAACACACGCAATATTACAAGTGCGCCGAGCACATAGAAAAAGGTTTTAAGGAAATTTACACAAAATACAAAGATACAATACAAAAGTTTAGTTAAAAATAAAGTTATGGAGCAAATAAATATTTTTTAAAAACACCCCTAATACTTTTATGTTGGCTGAAGAAGAGTTGAACAAAATGAGCGTGGAGCAAATCGAAGATTTGACCAGAATGATACAGGCAGAAACAAGAATTCTAACAAATGAATTGAATAAGGTTAAAAATGACATTGCAAACAAATCAAGGTTAATTGCAGAAAACGTGGAAAAAATTAAACTAAACAAAAACCTGCCATACTTGGTTGGAAACGTGGTTGAAACGTTTAAGGAAGAAGGAGACGGAGAAAGCGGTGTGGTTTGTTCATCCACAAGACAAACAAGCTATTTGGACATGATGGGATTGGTGCCTGTGGAGGAAATAAGGCCCGGGGATTCAGTTGCGTTGCACAAAGAAACAAATATAATTTTTGAAAAATTACCCACAACATACGATTCCAAGGTGTTGTCAATGGAGTTGGATGGAAAACCAAACGAAACGTATGAGGACATAGGAGGACTGGAAAGACAAATAGAAGAGCTAAACGAAGCCATTGTGCTGCCACTGCTTTATCCCGAGAGATTCAAAAAATTAAATATTCAGCCACCAAAAGGGTGTCTCATGTACGGGCCACCAGGAACAGGAAAAACACTCATGGCCAGGGCGTGTGCGGCAAAAACAAACGCAACGTTTTTAAAGCTGGCAGGCCCGCAGCTGGTGCAAATGTACATCGGTGACGGCGCAAGAATGGTGAGAGAAACGTTTCAGCTCGCAAGGGAAAAAGCTCCGTGCATCATTTTTATTGATGAAATTGATGCGATAGGAACAAAAAGAAGCGCTTCAGACAAAACAGGGGACAGAGAAGTGCAAAGAACAATGTTGGAGCTGTTGAACGAGCTGGATGGTTTTAGTTCTTCGACCGACATTAAAATCATTGCAGCAACAAACAGAGTCGACATTTTGGATCCTGCGTTGCTCAGATCGGGAAGACTCGACAGAAAAATTGAGTTTCCTTTGCCCACGACCGAAGGCAGAAAAAGAATTATGCAAATACACGCCAGAAAGATGGTTGTGGAAGAAAATGTTGATTTTGAGGAGTTGGCAAGGTCCACAGAGGGCTTCAATGGCGCACAGTGCAAGGCCGTTTGTATTGAGGCGGGAATGAGCGCAGTCAGGGGAAACAGGGCACAGATCGGAAGAGCGTCGTGTAGG
>TrinityLAB_DN35786_c0_g1_i1 len=1020 path=[0:0-91 2:92-1019]
GTTTTCTAAGCGTTGTTCCAAGTGCACCCAAGGAAACTGAGGAGACTTTGTCCACTATGTTGTGTCTAACGGTTTTTTTTATCTGGTTTTGAAGGAAGATCTTCGTCGGCGGCATCACTTGGGACACCGAAGAACAAGACCTGCAACATTACTTTGGCCAGCACGGCACCGTGGCCAATGTACAGATCAAGTACGACCACTTTACGCGTCGTTCTCGCGGCTTTGCGTTCGTCGAATTCGAAGAAGCCGACGCGTGTCAAAAGGCACTGTCCAGAAAGGAGGCCGAAATCAAGGGCAAGCGAGTGGAAGTGAAACCGGCCAAGTCGCGGGAGAACAAAAAGGTGTTCGTCGGCGGCTTGCCGTCCGACTATTCCGAGGACCAGCTGCGCGCCCATTTCGAACAGTTCGGCAAGGTGGACGAGATCGAGTGGCCGTTTGACAAGTTCCAAAACCGCCGAAAGAACTTCGCCTTCATCGTGTTCGAAGACGACGAGTCGGCCAGCAACGCTGCGTCGACGCCCAAGCAGAAGTTTGGCGAAAGAATGTGCGACGTCAAAATCGCCGTGCCGCAGTTCATGCGCCCGCAGCGACAGGGCAACAATCCGATCACGTGGACTCAGACGCAGTACGACCAGTACAATCAATACAACCAGTACCCAGCGTACAACTATTACGACGACTATTGGCAAGGCGGATACGACTACGGTACTGCCAGTCAGCCAGCTGGATACGGCGACTATGCAGCCTACTCTGGAATGGACGGCTGGAACTATGGAGCTGGAGGACCGGCCGGACAGAATGTACCAGCCGCTGCTGCAGGTCCCACACAACAAGGACACGGCATGCCACCGGCTGTCAGCAGTACCAGAGGCGGACGCGGAGGCTATTATGGCGCTGGCAACTATGGCTATAGTGCACAATAGTTACGAGGCACCCATTAGCAGCTAATAGACGTTCAGCAAAGTTAACAAGCGAATGCAGACATTGTTTATCGCGAATTATGATTAAACAATATTTACC
>TrinityLAB_DN35747_c0_g1_i8 len=10955 path=[0:0-10212 2:10213-10294 3:10295-10954]
GACTTAGTCCACTTTTATAATCCTAAAAAAGCTAAGTAAAAAAACTTTTAAATAAAAGCAAAAAACATTTGCTTTTTGTAAAAAATGTGATATAATTACCAGAGTGTACAAAAGAATTATTTAATTCTTTTAATCGAAACTTTTAAGGAGGTGCGAAAAGTAAAATGGCTTCTAACAAGTTAAGAATTTACTTAAAAGCTTATGATCACACTTTATTAGATCAATCAGCTAAAAAGATAGTAGAAGTAGCAAAGAAATCTGGAGCAGAAATTGCAGGACCTATGCCACTACCTACAAAAATAAAAAAATATACTGTACTTAGATCAGTACACGTAAACAAAGACTCGAGAGAGCAATTCGAGATGAGAGTGCACAGAAGAATGGTAGAGATTAAAAACTCTAACCCTAAGACAATTGCTTCTTTAACAGCAGTTAACTTACCAGCTGGTGTTGGAATCGAAATAAAGCAAGCGTAATAGTTTGTTGAAAAGGTTCTGATGAAAAAAGCAGACAGCTGATTTTCGGGTAATTTGATGCTAAGAATTAAATTATCCTTACAGAATAATACAAGTTGGCGTTTTTTTTAAAGAAAAGTGGTGGAACCACGAGGGCAAGTTGTCAACCAATATATTATTTGATGGAGGTAAAACACATGTCAGGAATTTTAGCAAAAAAAATTGGAATGACTCAAATTTTCGAAGATGGAAAATTTATTCCAGTTACTGTTGTTGAAGCTGGACCTAACTTTGTTCTTCAAAAGAAGACTGCAGAGAACGACGGATACACAGCTTTACAATTAGGATTTGACGAGAAAAAAGAAAAAAATACTACAAAGCCATTAATGGGAATTTTTAACAAAGCTGGTGTAAAGCCGTTAAGATTTGTTAAAGAGTTAAAAGTTGATTCAGTAGAAGGAATCGAACTTGGACAAGAGATCAAAGTGGATACTTTAGCAGAGGTTGCTTTCGTAGACATTACTGGTACTTCAAAAGGTAAAGGAACTTCAGGGGTTATGAAGAGACATAACTTCAGTGGAAACAGAGCTTCACACGGGGTTTCAAGAAACCACAGACTTGGAGGATCAATAGGAATGTCGTCTTGGCCTGGAAAAGTTCTTAAGAACAAAAAAATGGCTGGACAATACGGAAATGCAACTGTAACAGTTCAAAACTTAAAAATTGTTAAAGTTGACGCAGAAAACAACTTACTACTAATTAAAGGTGCAGTACCTGGTCCAAAGAACGGATATATCGTTGTTAAACCGGCTGTAAAGAAATAATTAGTTAGTAGATGAGGAAGGAGGAAAATAATGGCAGTTTTAAACATATATGACTTAGCAGGTAACCAAACTGGTACTGTAGAAGTTAAAGATTCTGTATTTGGAATCGAGCCTAATCAAGCAGTATTACATGAAGTATTAACTGCAGAGTTAGCAGCTGCTAGACAAGGAACTGCAGCTACTAAAACTAGAGCTATGGTTAAAGGTGGAGGAAGAAAGCCTTTCAAACAAAAAGGAACTGGAAGAGCTAGACAAGGTTCTATCAGAGCTCCACACATGGTAGGTGGAGGAGTTACTTTCGGACCACAACCAAGATCATACGAGAAAAAAGTAAACAAAAAAGTAAGAAACCTTGCTTTAAGATCAGCACTTTCTGCGAAAGTTGCTGCTGGAGAAATCTTAGTTCTTGATGGAACTATAGAAACTCCAAAAACAAAAACGATAATCGCTTTAACTAACGCTTTAACAGCTAACACAAAGCAATTATTCGTTGTAAATGACCTTGCTACAGAAGCTGATTACAACTTATACTTATCAGCTAGAAACTTAGAGAACGCAGTAGTTCTTCAACCAAATGAGATTGGAGTTTACTGGTTATTAAAGCAAGAGAAAGTTATCGTAACTAAGGAAGCGTTAACGACAATCGAGGAGGTGCTTGCATAATGACTGCTTACGATATCGTAAAGAAGCCTGTAATCACTGAAAAAACTGAGATTTTAAGAAGAGATTACAACAAGTACACATTTGAGGTAAGTCCAAAAGCAAATAAAGTTGAGATCAGAAAAGCTATCGAAACTATATTTAACGTAAAAGTTGAATCTGTAGCTACAATCAATGTAAAGCCAGTTACTAAAAGACATGGAATGAAACTTTACAAGACTCAAGCTAAGAAAAAAGCTATTGTTAAATTAGCTGCTGGAAACACAATAACTTACTTCGCAGAAGTATAATTGAAAAATAATTAGAAGTTTAGTTCTTTATAATAATAAAATAAGGATAAAGCTAAAGATAATTATAGGTCAGGAAATTTTGGAGGTTAACAAAGATGGCAATTAGAAAGTTAAATGCTATAACTAATGGTACTAGACATATGTCTAGATTAGTTAACGAAGATTTAGATAAAGTTAGACCTGAAAAGTCTTTAACTACTCCATTAAAATCTGCTTATGGTAGAGATAACTATGGACACAGAACTTGTAGAAATAGAGACAAGGGACACAAAAGACTTTACAGAATCATCGACTTTAAAAGAAATAAATTAGATGTACCTGCAAAGGTAGTATCACTTGAGTACGATCCAAATAGAACGGCAAACATCGCTCTATTATCGTACGCAGATGGAGAAAAGAGATATATTCTTGCTCCAAAGGGACTTAAGAAAGGTGATATCGTAATGGCTGGTTCAAATGCTGAAATAAAGCCAGGAAATGCTCTTAAATTAAAAGAGATGCCTGTTGGATCACAGATACACAACGTTGAGTTACAAAGAGGAAAGGGTGGACAATTAGTTAGATCTGCAGGAACTGCAGCAAGACTAGTTGCAAAAGAAGGAACTTACTGTCACGTTCAGTTACCATCAGGTGAATTAAGATTAGTTCACGGAGAATGTATGGCAACTATCGGTGAAGTAGGAAACTCTGAGCACAGCCTAGTTTCACTAGGTAAAGCTGGAAGAAACAGACACAAAGGAAGAAGACCTCACGTTAGAGGATCTGTAATGAACCCTTGTGATCACCCACACGGTGGAGGAGAAGGTAAAGCTCCAGTAGGAAGAAAATCTCCAATGACTCCTTGGGGTAAACCAGCTCATGGTGTTAAGACAAGAGGAAGAAAAACTTCTGACAAGTTTATCGTAAGAAGAAGAAACGAAAAGTAATTTTCGAGAGGAGGCTAATAGGTAATGGCTAGATCATTAAAAAAAGGACCTTTTTGTGACCACCACTTAATGAAGAAAGTTGACGAAGCAGTTGCTACTGAAAATATAAAAGCGGTAATAAAAACTTGGTCAAGAAGATCAACTATATTCCCTAACTTTATAGGATTAACTTTCGGTGTTTACAATGGAAAGAAACATATACCAGTTCATGTAACAGAGCAAATGGTTGGACATAAACTAGGTGAGTTCGCACCAACTAGAACATACTATGGTCACGGTGTAGACAAAAAGAAAAAGAAAAAATAATCGATTTTAATAGAATAAATTGATAGTAGAAAAAGGAGGTTGGACTAGTGGAAGCTAGAGCAATAACTAGATTCGTAAGATTATCTCCAAGAAAAGCTAGACTTGTAGCAGACTTAGTGAGAGGAAAATCAGCATTAGAAGCTTTAGATACGTTAGAATTTACTAACAAAAAAGCAGCTAGATTTATAAAGAAAACACTAGCATCAGCAATTGCTAATGCAACTAACAACTTCAATATGGACGAAGAAAAGTTAGTAGTATCAACTATAATGATAAATGACGGACCAGCTCTAAAAAGAATCATGCCTAGAGCAATGGGAAGAGCAGATATAATAAGAAAACCAACAGCACACATTGTTGTGGCAGTGTCTGAAAAGTAGTAAGGAGGTAAGACTGTGGGACAAAAAGTAGACCCTAGAGGACTGAGACTTGGAATAACAAGAACTTGGGATTCTATCTGGTATGCAGATAAAAAAGAATACGCAAAGTTCTTCCATGAAGATACAAAGATCAGAGATATGATCAAGAAGAACTACTTCCACGCGGGAATTTCGAAGGTAAAAATCGAGAGAACTTCTCCATCACACGTTGTAGTTTTAATACACACAGCTAAAGCTGGTATAATCATCGGAAGAAAAGGTTCTGAAATAGAATCTTTAAGAGCTAAACTTGAGACATTAACTGGAAGAAAAGTTACAGTTAAAGTTCAAGAAGTTAAAGAATTTAACAAAGATGCAACTTTAGTTGCTGAAAACATCGCTACATCTATCGAGAAAAGGGTAGCATATAAGAGAGCAGTAAGCCAAGCTGTTATGAGAGCAATGAAGTCTGGAGCAAAAGGAATCAAAGTTATGGTTTCTGGAAGATTAAATGGTGCTGAGATCGCAAGATCTGAGTGGGTAGTAGAAGGTAAAGTACCTCTACATACACTAAGAGCAGATATCGACTACGCTACAGCTACAGCTCATACAACTTATGGAGCTCTTGGAATCAAGGTTTGGATCTTCCACGGTGAAGTACTTCCAACTAAGAAGGAAGGAGGGGAAGCGTAATCATGTTAATGCCTAAAAGAACGAAACATAGAAAAATGTTTAGAGGAAGAATGAAGGGTACAGCTCAAAGAGGTAACACTGTTGCTTTCGGAGATTACGGATTACAAGCCCTTGAGCCAGCATGGATAACAAACAGACAGATCGAGTCTTGTAGAGTTGGAATCAACAGAACATTCAAAAGAGAAGGTAAGACTTTCATAAGAATATTCCCTGATAAGCCAATCACTGCTAGACCAGCTGGAGTGAGAATGGGTAAAGGTAAAGGAAACGTAGAAGGTTGGGTAGCAGTAGTTAAACCTGGAAGAATAATGTTCGAGGTATCTGGTGTTACTGAAGAGAAAGCTATAGCAGCTTTAAGAAAAGCTTCTATGAAACTTCCTATCAGATGTAAGATTGTAAAAAGAGAGAATGGTGGTGAGAACTAATGAGAGCTAAGGAAATAAGAGAAATATCTACTGAAGACTTAGTAGTAAAGTGTAAAGAGCTTAAGGAAGAATTATTCAACCTAAAGTTCCAACTTTCATTAGGACAAGTAACTAACACTGCTAAGATAAGAGAAGTAAGAAGAGAGATCGCAAGAATAAACACTATATTAAACGAAAGATAATTAAATCTTTTGTTTACAATATAGATTCTTAAGAAGAGGAGGTCAAAATCTTGAGAAACGAGAGAAAAGTAAGAGAAGGAATCGTTGTTTCAGATAAGATGGACAAGACGATAGTTGTTGCTATCGAAACAATGACATTACACCCAATCTATAAAAAGAGAGTTAAGAAGACTATGAAGTTCAAAGCACATGACGAGAACAACGTAGCTCAAACTGGAGATAAAGTAAGAATCATGGAAACTAGACCATTATCTAGAGATAAGAGATGGAGACTAGTTGATATTATAGAGAAAGCTAGATAATAATCCAAATTATTGTTGAGAGGAGGATAATTTAATGGTACAACAACAAACTATCCTTAATGTTGCTGATAACTCGGGAGCTAAAAAACTTATGGTTATAAGAGTTCTTGGAGGATCTAGAAGAAGATTCGGTAGAATCGGTGACATTGTTGTGGCATCAGTTAAGGAAGCAATACCTGGTGGAAACGTTAAAAAAGGAGACGTAGTAAAGGCAGTTATTGTTAGAACTAAAAAAGAATTAAGAAGAGAAGATGGATCATACATTAAGTTTGATGACAACGCAGCTGTTGTTTTAAACAATAACAATGAACCAAAAGCAACAAGAATATTCGGACCAGTTGCAAGAGAATTAAGAGCTAAAGACTTCATGAAGATAGTATCACTAGCTCCAGAAGTAATATAATTGAGAGAGGAGGCTAATTGTCGTGGCTAAACCTAAGATTAAATTTGTACCAGATTCATTACATGTAAAAACTGGAGATACAGTTTTCGTAATATCTGGAAAAGATAAAGGTAAAACAGGTAAGGTAGTAAAAGTGTTCCCTAAAAAAGGAAAAATCGTTGTTGAGAACATCAACATGGTTACAAAGCACATGAAACCTTCACAAATAAACCCACAAGGTGGAGTTGTAACTAAACCAGCTCCAATGTTCTCTTCAAAAGTAATGTTATTTGATGAGAAAGCTGGTAAACCAACTAGAGTTGGATACAAGTTTGTGGACGGTAAAAAAGTAAGATACTCTAAAGTATCTGGAGAAACTTTATAAGAGAGGAGGAGAACGTAAGTGTCTAAATACGTTTCTAGATATCACAAGTTATATAACGAGACAATAGTTGCTAACTTAATGAAAGAGTTAGGATTATCAAACGTTATGGAATGTCCAAAATTAGACAGAATCGTTGTTAACATGGGAGTAGGAGAGGCAACTCAAAACTCTAAGTTAATCGATGCTGCAATGGCTGATTTAGCAATAATCACAGGACAAAAACCAGTTGTAAGAAAAGCAAAAAAATCAGAAGCTGGATTTAAGTTAAGAGAAGGAATGCCAATCGGTGCAAAAGTTACTTTAAGAAAAGAGAGAATGTACGATTTTCTAGATAGATTAGTAAATGTAGTTCTTCCAAGAGTAAGAGACTTCGAAGGAGTTCCAGCGGATTCATTCGACGGAAGAGGAAACTACTCTTTAGGATTAAGAGATCAATTAGTTTTCCCTGAGATCGAGTTTGATAAAGTTGACAAGCTTTTAGGAATGTCTATCACTATAGTATCTTCAGCTAAAACAGATGAAGAAGGAAGAGCTTTACTTAAGGCATTCGGAATGCCTTTCAAAAAGTAAATAGTGAGGAGGTTAAGAATAAATGGCTAAAAAGTCAATGATCGCTAGAGAAGCAAAAAGAACAACTTTATGCGATAAATATGCTGAAAAAAGAGCTGAACTGAAGAAGAGAATCAACGAGGGAGATATGGAAGCTATGTTTGAGCTAAACAAATTACCTAAGAACTCTTCAGAAGTTAGAAAGAAAAATAGATGTCAATTAGATGGAAGACCAAGAGGATTCATGAGAGAATTCGGAATTTCGAGAGTTAAGTTCAGACAATTAGCAGGTGCTGGACTTATTCCAGGTGTAAAGAAATCATCTTGGTAATTGATGAAAGGAGGATTTAATAGATGTTTTTAACAGATCCAATTGCAGATATGTTAACAAGAGTTAGAAATGCAAATGCTGTAATGCACGAGAAAACAGATGTTCCTCACTCTAACATGAAAGAGAAAATCGCTGAGATTTTAAAAGAAGAGGGATATATTTCTAACTACAAAATTGTAACAGATGGAAATAAAAAGAATATAAGAGTATACTTAAAGTATGACGGAAAAGAAAGAGTAATCAAAGGAATCAAGAGAATATCTAAGCCAGGAAGAAGAGTTTATTCTTCTGTAGAAGATATGCCAAGAGTATTATCAGGTTTAGGAATTGCTATCGTTTCAACTTCTAGAGGAATCGTAACAGATAGAGTTGCTAGAAGAGAAAACGTTGGTGGAGAAATTCTTGCATTCGTTTGGTAATAACTAGGAGGTAGCCATATGTCAAGAGTAGGTAAAAAGATCATAGTGGTACCTGCTGGGGTAGAAGTTACAGTAGCTGCAGGAAATGTAGTTACTGTAAAAGGACCTAAAGGTACTTTAACTAAGAATTTTAACGAAGAGTTAACAATAAACGTAGAGAACAACGAAATTACAGTTGCTAGACCAAATGACTTACCAGCTGTAAGAGCTATACACGGAACTACAAGAGCTCTATTAAACAACATGGTTGTTGGAGTTTCTGAAGGGTTCAAGAAAACTCTTACTTTAGTAGGGGTTGGATACAGAGCTACTGAGAAAAATGCTGGATTAGAGATGGCTTTAGGTTATTCTCACCCAGTTGTAATCGATGCTGTTGAAGGAATCAAAATGACAGTTGAGAAAAATACAACTATCCACATTGAAGGTATAGAGAAAGATGTAGTAGGACAAGTTGCTGCTGACATCAGATCTAAGAGAGCTCCAGAGCCTTACAAAGGTAAAGGAGTTAAGTATTCTGACGAAGTAATCAGAAGAAAAGAAGGTAAGAAATCATAATACTAACTAAATATAGTTAGTATGCTGAGAATAAGGAGGTTAAAACGTTGTTTAAGAAAGTTAATAGAGACGCTATTAGAAGAAGAAAGCACTTATCTATCAGAAACAAAATTTCTGGTACAGCAGAGAGACCAAGACTTTCTATATATAGATCAAACAACAACATCTTTGCTCAATTAGTTGATGACGTAAATGGAGTAACTTTAGTTTCTGCATCTACAATAGCTAAAGAGATCAAAGGAGATGTAAAACACGGTGGAAACATCGAGTCTGCTAAGCTTGTTGGAAAGCTAATAGCTGAAAGAGCTGTAGCAAAAAATATATCTGTTATCGTATTTGACAGATCTGGTTATAAATACACAGGAAGAGTAGCTGCCCTTGCAGAGGCTGCAAGAGAAGCAGGACTTAAATTCTAATTCTTGTAGAGAGGAGGACTTCACTTGTCTAAGTTAGTTAAAGAAGAAAAACAATTTCAAGAGAAATTATTAAAGATTTCTAGAGTTTCTAAGACAACTAAAGGAGGAAGAACAATATCTTTCTCAGTTTTAGCTGCTGTAGGAGACGCTGAAGGAAACGTAGGAATGGGATTAGGAAAAGCGAATGGTGTACCTGATGCAATCAGAAAAGCAATCGCTGCTGCTAAGAAAAACATGGTAAAGGTTTCGTTAAAAGGAACTACTATTCCTCATGAAATCGTTGGTAAGTGGGGAGCAACATCAATTTGGATGGCACCAGCTTATGAAGGTACTGGAGTTATCGCAGGATCATCTTGTAGAGAGATTCTTGAGTTAGCAGGAGTACACAACATCCTTACAAAAATAAAAGGATCAAGAAACAAGCACAACGTTGCAAGAGCTACAATCGAAGGATTAGCAGCATTAAGAACTGCTGAAGAAGTTGCAGCTTTAAGAGGAAAAGAAGTAAAGGAAATCTTAAGCTAGGAGGTAAAAAAAGATGGCAAAGCTTAGAATAGAGCTTGTAAAAAGCATAATCGGAAGAAAGCCTAACCATATAGCTACTGCAAAGTCGCTAGGGCTTAAGAAGATGAATGATGTTAGAGAGCATAACGTGACTCCAGAATTAATGGGGAAAATCGCTCTAATTTCTTACCTAATAAAAGTAGAGGAGGTGCAATAATCAATGAAATTAAATGAATTAAAGCCTTCTGTACCAAGAAAAGCTAGAAAAAGAATCGGAAGAGGAGAGTCTTCAGGTTTAGGAAAAACTGCTGGAAAAGGAAGCAATGGTCAAAACTCTAGAGCTGGAGGAGGGGTAAAACCTTACTTCGAGGGTGGACAAATGCCTTTATATAGAAGAACTCCAAAGAGAGGATTCTCTAACGCTATATTCAGAAAAGATTATGCAGTAATAAACTTATGTGATTTAAATAGATTCGAAGAGGGAACTGAAGTAACTCCTGAGCTATTAGTAGCAGCTGGAATTATCAAGAAAACTCTTGCAGGAATCAAAGTTTTAGGAAACGGAGAGCTAGAAAAGAAAGTTTCTGTAAAAGCTCATAAAGTTTCTGCTTCTGCAAAAGCAGCTATCGAAGCAAAAGGTGGATCTGTAGAAATTATAGAAGTAAAAACTTTTGCTGATGTAGCAAAAAATAACAAGTAATAAGAACTAGTTATTTCAATGTGAGGTGAAGAATTTTGGGTTTAATTGAAAAGTTTGAAACGAAGCTTAGAGGTATATTTAAAATTCCGGAACTGAGAGAGAGAATCATCTTCACCTTATTAATGTTCCTAGTAGCTAGGGTAGGGACATATATCCCTGCTCCTGGTGTGGACATTGATCGTTTGGCTCAAATGACTGCGCAGAGTGATTTACTAGGATATATTAATATGTTCTCAGGTGGGGCATTCCAAAGAGTATCTATATTTGCATTGGGAATTGTACCATATATCAATTCATCAATTGTATTTAGCTTACTTGCTGTAATTATTCCTAAAATTGAAGAGATTCAAAAAGAGGGAGAATCAGGAAGAAACAAGATTACTCAATGGACAAGATATCTGACAATTGTAATAGCTATAGTCCAAGGAATTGGAGTATGCACTTGGTTACAATCAGTAGGATTAGTAACAACACCAGGGTTTACATTTTTCTTATCAACGATAACAACTTTAACGGCAGGAACAATATTTTTAATGTGGGTAGGGGAACAAATATCTATCAAAGGGATAGGTAATGGAGTTTCGCTACTAATCTTTTTAAATGTTATTTCGGGAGCCCCAGGAGCTGTTATTCAAACTATACAAGATATGAGAGGGAGTAAGTTTCTTATTCCTGTTTTGTTATTAGTGGGAGTTGCTGCAGTTTTAACGATTGCAGGAATTGTTGTGTTCCAATTAGGACAAAGAAAAATACCAGTTCACTATGTAGGAAGAGGATTTGCTGGAAATAATGGAATGGGTCAGAACTCATATATCCCATTGAAATTAAATAGTTCAGGTGTTATGCCTGTAATATTTGCTTCAGTGGTTATGATGATACCTTCTTTAGTAGTAAACGTTCTTCCAGGAGAGTTTTCTGGAAAAGTAGTACTTGCTAGAATATTTAGTGACCAGCATCCTGTATATTTAATACTATTTGCTGCTGTAATTATATTCTTCTCGTTCTTCTACACTTCTATAGTTTTCGATCCTGAAAAGGTTGCAGAAAATTTAAAGCAAGGTGGAGGTACGATTCCAAGTATTAGACCTGGAGCAGATACAGCTGATTATCTTGAAGGAGTTGTAACTAGAATAACTTGGGGTGGAGCTATTTTCTTAGCTTTAATCGCAATTGCACCAATGGTCCTATTTAAGGCTTTTGGACTACCAGTATTCTTTGGTGGAACAGGGATTATAATAGTAGTAGGGGTTGCACTAGATACAGTACAACAGATAGATGCTCATCTTATCATG
>TrinityLAB_DN35747_c0_g1_i2 len=10955 path=[0:0-10212 1:10213-10294 3:10295-10954]
GACTTAGTCCACTTTTATAATCCTAAAAAAGCTAAGTAAAAAAACTTTTAAATAAAAGCAAAAAACATTTGCTTTTTGTAAAAAATGTGATATAATTACCAGAGTGTACAAAAGAATTATTTAATTCTTTTAATCGAAACTTTTAAGGAGGTGCGAAAAGTAAAATGGCTTCTAACAAGTTAAGAATTTACTTAAAAGCTTATGATCACACTTTATTAGATCAATCAGCTAAAAAGATAGTAGAAGTAGCAAAGAAATCTGGAGCAGAAATTGCAGGACCTATGCCACTACCTACAAAAATAAAAAAATATACTGTACTTAGATCAGTACACGTAAACAAAGACTCGAGAGAGCAATTCGAGATGAGAGTGCACAGAAGAATGGTAGAGATTAAAAACTCTAACCCTAAGACAATTGCTTCTTTAACAGCAGTTAACTTACCAGCTGGTGTTGGAATCGAAATAAAGCAAGCGTAATAGTTTGTTGAAAAGGTTCTGATGAAAAAAGCAGACAGCTGATTTTCGGGTAATTTGATGCTAAGAATTAAATTATCCTTACAGAATAATACAAGTTGGCGTTTTTTTTAAAGAAAAGTGGTGGAACCACGAGGGCAAGTTGTCAACCAATATATTATTTGATGGAGGTAAAACACATGTCAGGAATTTTAGCAAAAAAAATTGGAATGACTCAAATTTTCGAAGATGGAAAATTTATTCCAGTTACTGTTGTTGAAGCTGGACCTAACTTTGTTCTTCAAAAGAAGACTGCAGAGAACGACGGATACACAGCTTTACAATTAGGATTTGACGAGAAAAAAGAAAAAAATACTACAAAGCCATTAATGGGAATTTTTAACAAAGCTGGTGTAAAGCCGTTAAGATTTGTTAAAGAGTTAAAAGTTGATTCAGTAGAAGGAATCGAACTTGGACAAGAGATCAAAGTGGATACTTTAGCAGAGGTTGCTTTCGTAGACATTACTGGTACTTCAAAAGGTAAAGGAACTTCAGGGGTTATGAAGAGACATAACTTCAGTGGAAACAGAGCTTCACACGGGGTTTCAAGAAACCACAGACTTGGAGGATCAATAGGAATGTCGTCTTGGCCTGGAAAAGTTCTTAAGAACAAAAAAATGGCTGGACAATACGGAAATGCAACTGTAACAGTTCAAAACTTAAAAATTGTTAAAGTTGACGCAGAAAACAACTTACTACTAATTAAAGGTGCAGTACCTGGTCCAAAGAACGGATATATCGTTGTTAAACCGGCTGTAAAGAAATAATTAGTTAGTAGATGAGGAAGGAGGAAAATAATGGCAGTTTTAAACATATATGACTTAGCAGGTAACCAAACTGGTACTGTAGAAGTTAAAGATTCTGTATTTGGAATCGAGCCTAATCAAGCAGTATTACATGAAGTATTAACTGCAGAGTTAGCAGCTGCTAGACAAGGAACTGCAGCTACTAAAACTAGAGCTATGGTTAAAGGTGGAGGAAGAAAGCCTTTCAAACAAAAAGGAACTGGAAGAGCTAGACAAGGTTCTATCAGAGCTCCACACATGGTAGGTGGAGGAGTTACTTTCGGACCACAACCAAGATCATACGAGAAAAAAGTAAACAAAAAAGTAAGAAACCTTGCTTTAAGATCAGCACTTTCTGCGAAAGTTGCTGCTGGAGAAATCTTAGTTCTTGATGGAACTATAGAAACTCCAAAAACAAAAACGATAATCGCTTTAACTAACGCTTTAACAGCTAACACAAAGCAATTATTCGTTGTAAATGACCTTGCTACAGAAGCTGATTACAACTTATACTTATCAGCTAGAAACTTAGAGAACGCAGTAGTTCTTCAACCAAATGAGATTGGAGTTTACTGGTTATTAAAGCAAGAGAAAGTTATCGTAACTAAGGAAGCGTTAACGACAATCGAGGAGGTGCTTGCATAATGACTGCTTACGATATCGTAAAGAAGCCTGTAATCACTGAAAAAACTGAGATTTTAAGAAGAGATTACAACAAGTACACATTTGAGGTAAGTCCAAAAGCAAATAAAGTTGAGATCAGAAAAGCTATCGAAACTATATTTAACGTAAAAGTTGAATCTGTAGCTACAATCAATGTAAAGCCAGTTACTAAAAGACATGGAATGAAACTTTACAAGACTCAAGCTAAGAAAAAAGCTATTGTTAAATTAGCTGCTGGAAACACAATAACTTACTTCGCAGAAGTATAATTGAAAAATAATTAGAAGTTTAGTTCTTTATAATAATAAAATAAGGATAAAGCTAAAGATAATTATAGGTCAGGAAATTTTGGAGGTTAACAAAGATGGCAATTAGAAAGTTAAATGCTATAACTAATGGTACTAGACATATGTCTAGATTAGTTAACGAAGATTTAGATAAAGTTAGACCTGAAAAGTCTTTAACTACTCCATTAAAATCTGCTTATGGTAGAGATAACTATGGACACAGAACTTGTAGAAATAGAGACAAGGGACACAAAAGACTTTACAGAATCATCGACTTTAAAAGAAATAAATTAGATGTACCTGCAAAGGTAGTATCACTTGAGTACGATCCAAATAGAACGGCAAACATCGCTCTATTATCGTACGCAGATGGAGAAAAGAGATATATTCTTGCTCCAAAGGGACTTAAGAAAGGTGATATCGTAATGGCTGGTTCAAATGCTGAAATAAAGCCAGGAAATGCTCTTAAATTAAAAGAGATGCCTGTTGGATCACAGATACACAACGTTGAGTTACAAAGAGGAAAGGGTGGACAATTAGTTAGATCTGCAGGAACTGCAGCAAGACTAGTTGCAAAAGAAGGAACTTACTGTCACGTTCAGTTACCATCAGGTGAATTAAGATTAGTTCACGGAGAATGTATGGCAACTATCGGTGAAGTAGGAAACTCTGAGCACAGCCTAGTTTCACTAGGTAAAGCTGGAAGAAACAGACACAAAGGAAGAAGACCTCACGTTAGAGGATCTGTAATGAACCCTTGTGATCACCCACACGGTGGAGGAGAAGGTAAAGCTCCAGTAGGAAGAAAATCTCCAATGACTCCTTGGGGTAAACCAGCTCATGGTGTTAAGACAAGAGGAAGAAAAACTTCTGACAAGTTTATCGTAAGAAGAAGAAACGAAAAGTAATTTTCGAGAGGAGGCTAATAGGTAATGGCTAGATCATTAAAAAAAGGACCTTTTTGTGACCACCACTTAATGAAGAAAGTTGACGAAGCAGTTGCTACTGAAAATATAAAAGCGGTAATAAAAACTTGGTCAAGAAGATCAACTATATTCCCTAACTTTATAGGATTAACTTTCGGTGTTTACAATGGAAAGAAACATATACCAGTTCATGTAACAGAGCAAATGGTTGGACATAAACTAGGTGAGTTCGCACCAACTAGAACATACTATGGTCACGGTGTAGACAAAAAGAAAAAGAAAAAATAATCGATTTTAATAGAATAAATTGATAGTAGAAAAAGGAGGTTGGACTAGTGGAAGCTAGAGCAATAACTAGATTCGTAAGATTATCTCCAAGAAAAGCTAGACTTGTAGCAGACTTAGTGAGAGGAAAATCAGCATTAGAAGCTTTAGATACGTTAGAATTTACTAACAAAAAAGCAGCTAGATTTATAAAGAAAACACTAGCATCAGCAATTGCTAATGCAACTAACAACTTCAATATGGACGAAGAAAAGTTAGTAGTATCAACTATAATGATAAATGACGGACCAGCTCTAAAAAGAATCATGCCTAGAGCAATGGGAAGAGCAGATATAATAAGAAAACCAACAGCACACATTGTTGTGGCAGTGTCTGAAAAGTAGTAAGGAGGTAAGACTGTGGGACAAAAAGTAGACCCTAGAGGACTGAGACTTGGAATAACAAGAACTTGGGATTCTATCTGGTATGCAGATAAAAAAGAATACGCAAAGTTCTTCCATGAAGATACAAAGATCAGAGATATGATCAAGAAGAACTACTTCCACGCGGGAATTTCGAAGGTAAAAATCGAGAGAACTTCTCCATCACACGTTGTAGTTTTAATACACACAGCTAAAGCTGGTATAATCATCGGAAGAAAAGGTTCTGAAATAGAATCTTTAAGAGCTAAACTTGAGACATTAACTGGAAGAAAAGTTACAGTTAAAGTTCAAGAAGTTAAAGAATTTAACAAAGATGCAACTTTAGTTGCTGAAAACATCGCTACATCTATCGAGAAAAGGGTAGCATATAAGAGAGCAGTAAGCCAAGCTGTTATGAGAGCAATGAAGTCTGGAGCAAAAGGAATCAAAGTTATGGTTTCTGGAAGATTAAATGGTGCTGAGATCGCAAGATCTGAGTGGGTAGTAGAAGGTAAAGTACCTCTACATACACTAAGAGCAGATATCGACTACGCTACAGCTACAGCTCATACAACTTATGGAGCTCTTGGAATCAAGGTTTGGATCTTCCACGGTGAAGTACTTCCAACTAAGAAGGAAGGAGGGGAAGCGTAATCATGTTAATGCCTAAAAGAACGAAACATAGAAAAATGTTTAGAGGAAGAATGAAGGGTACAGCTCAAAGAGGTAACACTGTTGCTTTCGGAGATTACGGATTACAAGCCCTTGAGCCAGCATGGATAACAAACAGACAGATCGAGTCTTGTAGAGTTGGAATCAACAGAACATTCAAAAGAGAAGGTAAGACTTTCATAAGAATATTCCCTGATAAGCCAATCACTGCTAGACCAGCTGGAGTGAGAATGGGTAAAGGTAAAGGAAACGTAGAAGGTTGGGTAGCAGTAGTTAAACCTGGAAGAATAATGTTCGAGGTATCTGGTGTTACTGAAGAGAAAGCTATAGCAGCTTTAAGAAAAGCTTCTATGAAACTTCCTATCAGATGTAAGATTGTAAAAAGAGAGAATGGTGGTGAGAACTAATGAGAGCTAAGGAAATAAGAGAAATATCTACTGAAGACTTAGTAGTAAAGTGTAAAGAGCTTAAGGAAGAATTATTCAACCTAAAGTTCCAACTTTCATTAGGACAAGTAACTAACACTGCTAAGATAAGAGAAGTAAGAAGAGAGATCGCAAGAATAAACACTATATTAAACGAAAGATAATTAAATCTTTTGTTTACAATATAGATTCTTAAGAAGAGGAGGTCAAAATCTTGAGAAACGAGAGAAAAGTAAGAGAAGGAATCGTTGTTTCAGATAAGATGGACAAGACGATAGTTGTTGCTATCGAAACAATGACATTACACCCAATCTATAAAAAGAGAGTTAAGAAGACTATGAAGTTCAAAGCACATGACGAGAACAACGTAGCTCAAACTGGAGATAAAGTAAGAATCATGGAAACTAGACCATTATCTAGAGATAAGAGATGGAGACTAGTTGATATTATAGAGAAAGCTAGATAATAATCCAAATTATTGTTGAGAGGAGGATAATTTAATGGTACAACAACAAACTATCCTTAATGTTGCTGATAACTCGGGAGCTAAAAAACTTATGGTTATAAGAGTTCTTGGAGGATCTAGAAGAAGATTCGGTAGAATCGGTGACATTGTTGTGGCATCAGTTAAGGAAGCAATACCTGGTGGAAACGTTAAAAAAGGAGACGTAGTAAAGGCAGTTATTGTTAGAACTAAAAAAGAATTAAGAAGAGAAGATGGATCATACATTAAGTTTGATGACAACGCAGCTGTTGTTTTAAACAATAACAATGAACCAAAAGCAACAAGAATATTCGGACCAGTTGCAAGAGAATTAAGAGCTAAAGACTTCATGAAGATAGTATCACTAGCTCCAGAAGTAATATAATTGAGAGAGGAGGCTAATTGTCGTGGCTAAACCTAAGATTAAATTTGTACCAGATTCATTACATGTAAAAACTGGAGATACAGTTTTCGTAATATCTGGAAAAGATAAAGGTAAAACAGGTAAGGTAGTAAAAGTGTTCCCTAAAAAAGGAAAAATCGTTGTTGAGAACATCAACATGGTTACAAAGCACATGAAACCTTCACAAATAAACCCACAAGGTGGAGTTGTAACTAAACCAGCTCCAATGTTCTCTTCAAAAGTAATGTTATTTGATGAGAAAGCTGGTAAACCAACTAGAGTTGGATACAAGTTTGTGGACGGTAAAAAAGTAAGATACTCTAAAGTATCTGGAGAAACTTTATAAGAGAGGAGGAGAACGTAAGTGTCTAAATACGTTTCTAGATATCACAAGTTATATAACGAGACAATAGTTGCTAACTTAATGAAAGAGTTAGGATTATCAAACGTTATGGAATGTCCAAAATTAGACAGAATCGTTGTTAACATGGGAGTAGGAGAGGCAACTCAAAACTCTAAGTTAATCGATGCTGCAATGGCTGATTTAGCAATAATCACAGGACAAAAACCAGTTGTAAGAAAAGCAAAAAAATCAGAAGCTGGATTTAAGTTAAGAGAAGGAATGCCAATCGGTGCAAAAGTTACTTTAAGAAAAGAGAGAATGTACGATTTTCTAGATAGATTAGTAAATGTAGTTCTTCCAAGAGTAAGAGACTTCGAAGGAGTTCCAGCGGATTCATTCGACGGAAGAGGAAACTACTCTTTAGGATTAAGAGATCAATTAGTTTTCCCTGAGATCGAGTTTGATAAAGTTGACAAGCTTTTAGGAATGTCTATCACTATAGTATCTTCAGCTAAAACAGATGAAGAAGGAAGAGCTTTACTTAAGGCATTCGGAATGCCTTTCAAAAAGTAAATAGTGAGGAGGTTAAGAATAAATGGCTAAAAAGTCAATGATCGCTAGAGAAGCAAAAAGAACAACTTTATGCGATAAATATGCTGAAAAAAGAGCTGAACTGAAGAAGAGAATCAACGAGGGAGATATGGAAGCTATGTTTGAGCTAAACAAATTACCTAAGAACTCTTCAGAAGTTAGAAAGAAAAATAGATGTCAATTAGATGGAAGACCAAGAGGATTCATGAGAGAATTCGGAATTTCGAGAGTTAAGTTCAGACAATTAGCAGGTGCTGGACTTATTCCAGGTGTAAAGAAATCATCTTGGTAATTGATGAAAGGAGGATTTAATAGATGTTTTTAACAGATCCAATTGCAGATATGTTAACAAGAGTTAGAAATGCAAATGCTGTAATGCACGAGAAAACAGATGTTCCTCACTCTAACATGAAAGAGAAAATCGCTGAGATTTTAAAAGAAGAGGGATATATTTCTAACTACAAAATTGTAACAGATGGAAATAAAAAGAATATAAGAGTATACTTAAAGTATGACGGAAAAGAAAGAGTAATCAAAGGAATCAAGAGAATATCTAAGCCAGGAAGAAGAGTTTATTCTTCTGTAGAAGATATGCCAAGAGTATTATCAGGTTTAGGAATTGCTATCGTTTCAACTTCTAGAGGAATCGTAACAGATAGAGTTGCTAGAAGAGAAAACGTTGGTGGAGAAATTCTTGCATTCGTTTGGTAATAACTAGGAGGTAGCCATATGTCAAGAGTAGGTAAAAAGATCATAGTGGTACCTGCTGGGGTAGAAGTTACAGTAGCTGCAGGAAATGTAGTTACTGTAAAAGGACCTAAAGGTACTTTAACTAAGAATTTTAACGAAGAGTTAACAATAAACGTAGAGAACAACGAAATTACAGTTGCTAGACCAAATGACTTACCAGCTGTAAGAGCTATACACGGAACTACAAGAGCTCTATTAAACAACATGGTTGTTGGAGTTTCTGAAGGGTTCAAGAAAACTCTTACTTTAGTAGGGGTTGGATACAGAGCTACTGAGAAAAATGCTGGATTAGAGATGGCTTTAGGTTATTCTCACCCAGTTGTAATCGATGCTGTTGAAGGAATCAAAATGACAGTTGAGAAAAATACAACTATCCACATTGAAGGTATAGAGAAAGATGTAGTAGGACAAGTTGCTGCTGACATCAGATCTAAGAGAGCTCCAGAGCCTTACAAAGGTAAAGGAGTTAAGTATTCTGACGAAGTAATCAGAAGAAAAGAAGGTAAGAAATCATAATACTAACTAAATATAGTTAGTATGCTGAGAATAAGGAGGTTAAAACGTTGTTTAAGAAAGTTAATAGAGACGCTATTAGAAGAAGAAAGCACTTATCTATCAGAAACAAAATTTCTGGTACAGCAGAGAGACCAAGACTTTCTATATATAGATCAAACAACAACATCTTTGCTCAATTAGTTGATGACGTAAATGGAGTAACTTTAGTTTCTGCATCTACAATAGCTAAAGAGATCAAAGGAGATGTAAAACACGGTGGAAACATCGAGTCTGCTAAGCTTGTTGGAAAGCTAATAGCTGAAAGAGCTGTAGCAAAAAATATATCTGTTATCGTATTTGACAGATCTGGTTATAAATACACAGGAAGAGTAGCTGCCCTTGCAGAGGCTGCAAGAGAAGCAGGACTTAAATTCTAATTCTTGTAGAGAGGAGGACTTCACTTGTCTAAGTTAGTTAAAGAAGAAAAACAATTTCAAGAGAAATTATTAAAGATTTCTAGAGTTTCTAAGACAACTAAAGGAGGAAGAACAATATCTTTCTCAGTTTTAGCTGCTGTAGGAGACGCTGAAGGAAACGTAGGAATGGGATTAGGAAAAGCGAATGGTGTACCTGATGCAATCAGAAAAGCAATCGCTGCTGCTAAGAAAAACATGGTAAAGGTTTCGTTAAAAGGAACTACTATTCCTCATGAAATCGTTGGTAAGTGGGGAGCAACATCAATTTGGATGGCACCAGCTTATGAAGGTACTGGAGTTATCGCAGGATCATCTTGTAGAGAGATTCTTGAGTTAGCAGGAGTACACAACATCCTTACAAAAATAAAAGGATCAAGAAACAAGCACAACGTTGCAAGAGCTACAATCGAAGGATTAGCAGCATTAAGAACTGCTGAAGAAGTTGCAGCTTTAAGAGGAAAAGAAGTAAAGGAAATCTTAAGCTAGGAGGTAAAAAAAGATGGCAAAGCTTAGAATAGAGCTTGTAAAAAGCATAATCGGAAGAAAGCCTAACCATATAGCTACTGCAAAGTCGCTAGGGCTTAAGAAGATGAATGATGTTAGAGAGCATAACGTGACTCCAGAATTAATGGGGAAAATCGCTCTAATTTCTTACCTAATAAAAGTAGAGGAGGTGCAATAATCAATGAAATTAAATGAATTAAAGCCTTCTGTACCAAGAAAAGCTAGAAAAAGAATCGGAAGAGGAGAGTCTTCAGGTTTAGGAAAAACTGCTGGAAAAGGAAGCAATGGTCAAAACTCTAGAGCTGGAGGAGGGGTAAAACCTTACTTCGAGGGTGGACAAATGCCTTTATATAGAAGAACTCCAAAGAGAGGATTCTCTAACGCTATATTCAGAAAAGATTATGCAGTAATAAACTTATGTGATTTAAATAGATTCGAAGAGGGAACTGAAGTAACTCCTGAGCTATTAGTAGCAGCTGGAATTATCAAGAAAACTCTTGCAGGAATCAAAGTTTTAGGAAACGGAGAGCTAGAAAAGAAAGTTTCTGTAAAAGCTCATAAAGTTTCTGCTTCTGCAAAAGCAGCTATCGAAGCAAAAGGTGGATCTGTAGAAATTATAGAAGTAAAAACTTTTGCTGATGTAGCAAAAAATAACAAGTAATAAGAACTAGTTATTTCAATGTGAGGTGAAGAATTTTGGGTTTAATTGAAAAGTTTGAAACGAAGCTTAGAGGTATATTTAAAATTCCGGAACTGAGAGAGAGAATCATCTTCACCTTATTAATGTTCCTAGTAGCTAGGGTAGGGACATATATCCCTGCTCCTGGTGTGGACATTGATCGTTTGGCTCAAATGACTGCGCAGAGTGATTTACTAGGATATATTAATATGTTCTCAGGTGGGGCATTCCAAAGAGTATCTATATTTGCATTGGGAATTGTACCATATATCAATTCATCAATTGTATTTAGCTTACTTGCTGTAATTATTCCTAAAATTGAAGAGATTCAAAAAGAGGGAGAATCAGGAAGAAACAAGATTACTCAATGGACAAGATATCTGACAATTGTAATAGCTATAGTCCAAGGAATTGGAGTATGCACTTGGTTACAATCAGTAGGATTAGTAACAACACCAGGGTTTACATTTTTCTTATCAACGATAACAACTTTAACGGCAGGAACAATATTTTTAATGTGGGTAGGGGAACAGATATCTATCAAAGGGATAGGTAACGGAGTTTCGCTACTAATATTTTTAAATGTTATTTCTGGAGCACCGGGAGCTGTTATCCAAACTATACAAGATATGAGAGGGAGTAAGTTTCTTATTCCTGTTTTGTTATTAGTGGGAGTTGCTGCAGTTTTAACGATTGCAGGAATTGTTGTGTTCCAATTAGGACAAAGAAAAATACCAGTTCACTATGTAGGAAGAGGATTTGCTGGAAATAATGGAATGGGTCAGAACTCATATATCCCATTGAAATTAAATAGTTCAGGTGTTATGCCTGTAATATTTGCTTCAGTGGTTATGATGATACCTTCTTTAGTAGTAAACGTTCTTCCAGGAGAGTTTTCTGGAAAAGTAGTACTTGCTAGAATATTTAGTGACCAGCATCCTGTATATTTAATACTATTTGCTGCTGTAATTATATTCTTCTCGTTCTTCTACACTTCTATAGTTTTCGATCCTGAAAAGGTTGCAGAAAATTTAAAGCAAGGTGGAGGTACGATTCCAAGTATTAGACCTGGAGCAGATACAGCTGATTATCTTGAAGGAGTTGTAACTAGAATAACTTGGGGTGGAGCTATTTTCTTAGCTTTAATCGCAATTGCACCAATGGTCCTATTTAAGGCTTTTGGACTACCAGTATTCTTTGGTGGAACAGGGATTATAATAGTAGTAGGGGTTGCACTAGATACAGTACAACAGATAGATGCTCATCTTATCATG
>TrinityLAB_DN35812_c1_g1_i2 len=606 path=[1:0-45 2:46-605]
ATCCGAAGCGAGGTCTCGTGGGCTCGGAGATGTGTATAAGAGACAGTGAAAAAGAAAACAAACTATTCACAGGAGGGATCTCCTATACACTTTTAAAAATGTATTTTAAATTAGCTGGAATAAAAAACAAATAATAATAAAAAGTATTAAGATCAATATTATTAGCCCCCCTCAATATTTAATGTCTTTGGTTGGTTGCAGAACAAAGCACTGTTGCTCCATCACTTGCCTAATTAACCTAATTACCGTAGTTAAACGGATAAAATAAATTAATTAATTAATAAATAAACTTTGTATAAATTAAAAAAGAAAACAGCAGAAACCTGATTGACTTATTAAAATATGTAAACATTATTTGTTGTCCTGACTTTTTTTTACAGTGTGTGAACTAAAATAAACAATAAAAGTATATAAGTAGTTCCCATGGGCAGATTGTCTACTACTTATTTTTTAATGCCTGTAGAGTTTTAAATTTGCATTATTTTTGTTGTTCTGCGTCTCACTTTAACTGTTGTTTTTTTCCTTCAGAGAAACGGGACCAGACAGACTCCACCGGCACTGAAGCATCCGATTATAAGACCACCACCATCATCATCATCTTGGCTC
>TrinityLAB_DN35931_c0_g1_i5 len=795 path=[1:0-95 2:96-132 3:133-215 5:216-240 6:241-282 10:283-335 11:336-389 12:390-516 14:517-551 16:552-556 17:557-568 20:569-794]
ACGAGTACCGTGAGGGAAAGGTGAAAAGCACCCCGCGAGGGGAGTGAAAGAGTTCCTGAAACCGTGCGCCTACAAGCGGTCGGAGCCGCGCGAGCGGTGACGGCGTGCCTTTTGCATAATGAACCTACGAGTTGCCGTGTCCGGCGAGGATAAGCGTCACGAGACGCGCATCCGCAGTGGAAGCGAGCCTGAACAGGGCGTCGAGTCGGACGGGGCAGACGCGAAACCAAGTGATCTACACTTGCCCAGGCTGAAGTCCGGGTAACACCGGATGGAGGGCCGCACGGATAAGCGTTGAAAAGCTTCCCGATGAGGTGTGTGTAGGAGTGAAAGGCCAATCAAACTTGGAGATAGCTCGTACTCCCCGAAAGGCATTTAGGTGCCGCGTGCGATGTTCTCCGTGAGAGGTAGAGCGACCGATAGGTCAAGAAGGCTTCACCGCCTATTGAGACCTGACGAACTCCGAATGCTCACGTATAGCAGCCATGCAGTAAGGGGGCGGGTGCTAAGGTCCGTCCCCGAGAGGAGAAGAATCCAGACCGCCGTCTAAGGTCCCGAAATTCTGTCTAAGTTAGTCTAACGAAGTCTGGTCCCCGTGACAGCTAGGATGTTGGCTTGGAAGCAGCCATTCATTCAAAGAGTGCGTAACAGCTCACTAGTCGAGGGTCCGGGCATGGATAATAATCGGGTATAAGTCAGATACCGAAGGCGCGGGATAGTAATGTATATTAAAAGTATCGGTAGGAGATCGGAAGAGCGTCGTGTAGGGAAAGAGTGTGTGAATATGTGTAGATC
>TrinityLAB_DN35931_c0_g1_i1 len=780 path=[0:0-79 2:80-116 4:117-199 5:200-224 7:225-265 8:266-266 10:267-319 11:320-373 13:374-501 14:502-536 16:537-541 18:542-550 19:551-553 20:554-779]
AGGTGAAAAGCACCTCGACGAGAGGAGTGAAACAGATCCTGAAACCATGCGCCTACAAGCGGTCGGAGCTGCCTTTGGCAGTGACGGCGTGCCTTTTGCATAATGAACCTACGAGTTACCATGTCTGGCAAGGATAAGCGTCATGAGACGCGCATCCGCAGTGAAAGCGAGCCTGAAAAGGGCGTCGAGTCAGATGGGGTAGACGCGAAACCAAGTGATCTACACATGTCCAGGATGAAGTCCCGGTAACACGGGATGGAGGTCCGAACGGATAAGCGTTGAAAAGCTTCCCGATGAGGTGTGTGTAGGAGTGAAAGGCCAATCAAACTTGGAGATAGCTCGTACTCCCCGAAAGGCATTTAGGTGCCGCGTGCAGTGTTCTCCCCAAGAGGTAGAGCGACCGATAGGACGCGAGGGCTTCACCGCCTATCAAGTCCTGACGAACTCCGAATGCTTAGGGGACAGTAGCTGCGCAGTAAGGGGACGGGTGCTAAGGTCCGTTCCCGAGAGGAGAAGAATCCAGACCGCCGTCTAAGGTCCCGGAGTTCTGCCTGAGTTAGTCTAACGAAGTCTGGTCCCCGTGACAGCTAGGATGTTGGCTTGGAAGCAGCCATTCATTCAAAGAGTGCGTAACAGCTCACTAGTCGAGGGTCCGGGCATGGATAATAATCGGGTATAAGTCAGATACCGAAGGCGCGGGATAGTAATGTATATTAAAAGTATCGGTAGGAGATCGGAAGAGCGTCGTGTAGGGAAAGAGTGTGTGAATATGTGTAGATC
>TrinityLAB_DN35931_c0_g1_i4 len=779 path=[0:0-79 2:80-116 4:117-199 5:200-224 7:225-265 9:266-319 11:320-373 12:374-500 14:501-535 15:536-549 19:550-552 20:553-778]
AGGTGAAAAGCACCTCGACGAGAGGAGTGAAACAGATCCTGAAACCATGCGCCTACAAGCGGTCGGAGCTGCCTTTGGCAGTGACGGCGTGCCTTTTGCATAATGAACCTACGAGTTACCATGTCTGGCAAGGATAAGCGTCATGAGACGCGCATCCGCAGTGAAAGCGAGCCTGAAAAGGGCGTCGAGTCAGATGGGGTAGACGCGAAACCAAGTGATCTACACATGTCCAGGATGAAGTCCCGGTAACACGGGATGGAGGTCCGCACCAATAAGCGTTGAAAAGCTTCTGGATGAGCTGAGGGTAGGGGTGAAAGGCTAATCAAACTTGGAGATAGCTCGTACTCCCCGAAAGGCATTTAGGTGCCGCGTGCGATGTTCTCCGTGAGAGGTAGAGCGACCGATAGGTCAAGAAGGCTTCACCGCCTATTGAGACCTGACGAACTCCGAATGCTCACGTATAGCAGCCATGCAGTAAGGGGGCGGGTGCTAAGGTCCGTCCCCGAGAGGAGAAGAATCCAGACCGCCGTCTAAGGCCCCGAAATTCTGTCTGAGTTAGTCTAACGAAGTCTGGTCCCCGTGACAGCTAGGATGTTGGCTTGGAAGCAGCCATTCATTCAAAGAGTGCGTAACAGCTCACTAGTCGAGGGTCCGGGCATGGATAATAATCGGGTATAAGTCAGATACCGAAGGCGCGGGATAGTAATGTATATTAAAAGTATCGGTAGGAGATCGGAAGAGCGTCGTGTAGGGAAAGAGTGTGTGAATATGTGTAGATC
>TrinityLAB_DN36041_c0_g1_i3 len=908 path=[0:0-61 13:62-72 14:73-126 16:127-907]
CAGAAGACGGCATACGAGATCTTAAGCCGTGACTGGAGTTCAGACGTGTGCTCTTCCGATCTGTAAAGTCTGATATCTATAATTGAAACTGCACTTCCTCTATATACAGTATTAGGTCCAATTTTTATAGTTCAGTTTCTCCATTTTTGTCTTTGAAAATGCATCTTGGAAAGGGAGCTTTGCATTTTTGGGGCTTTTGGTTCAGGGAGCCAAAGTCAAGGAAAACAGGGGTCCTGATTTGTTGTAGAGATCCGCTACATCTTTCTGTTCAACAACTTGTACTTGTGGGTATGTTTACATCGGTATGTGTATGTTACGGCCAAGGCTATGGCTTCCTGAAAAACACCTCTTGGTTAATATATGCTATATTTACAAATCAGGAATACCATAAGGAGGCAGATCTAGTAAATGATTTTTATTGCTTTATCATGGCGGAAAATTGTACTCTCTGATTGCTGTGGCATTTTGAGCAAGAAGTGTAAAAGCAGATTTAAGGATGGTTTGAGGACCACACTATCAAGTTTGAGGTGTTGGTTTGGCTTCTCGATTACCCAGATCTCAGTCCAAAGAAGAATCATGAGATGTGGTGAAGTCTGATCCATGGACGCCTCACCTTGGAAATTATAAAAGCAACATGGACAAAACTTGCAATCGTGCATAATGGAGAATCTCACATCAGGCTGAATGAGACTTCTTTAGTCTTCTTTAAACTGACTGGGAATAATAGGGTGTGTTTTGGTATAGTTTTTAGATTCTATCCTAAGCTGCGTGTTTATATTCCTGCCCCAGAGGCCTCAACGTGCGAGTCCAGCAACTTCCACTGTGGCAATGGGAACTGCATACCAGAGATCGGAAGAGCGTCGTGTAGGGAAAGAGTGTGGTCACGAGTGTAGATCTCGGTGGTCGCC
>TrinityLAB_DN36317_c0_g1_i1 len=965 path=[0:0-964]
CTCTTCCGATCTCTAACATTCAATCAGGATCGCCCGGATCAGGAACACGACGACGACGGTTCTGCAGGCATTGCTGTTCAGGAGGCGAAGCCTGCTTTACAGGCGCCGCCGATGTACAAGGTGGTTTTGTTTAATGATGACTACACACCGATGGATTTCGTCGTCGAAGTGCTCGAGGTGTTTTTTAACCTGAACCGCGAGTTGGCGACCAAGGTAATGCTGGCCGTTCACACAGAAGGACGGGCAGTATGTGGAGTGTTTACCCGCGACATCGCCGAGACAAAGGCCATGCAGGTCAACCAGTACGCCAGGGAAAGCCAGCATCCGCTACTCTGTGAAATCGAGAAGGACGGTTAACGCCGACCACTTGGGTATGAGGTGAAGCTATGTTAAACCGCGAGCTCGAAGTCACCCTCAATCTTGCCTTCAAGGAGGCTCGTTCGAAGCGTCATGAATTCATGACGGTCGAACACCTTTTGCTGGCACTTTTGGATAACGAAGCTGCCGCCACGGTCCTGCGTGCGTGCGGCGCCAACCTTGACAAGCTCAAGCATGACCTGCAGGAGTTTATCGACTCCACCACGCCACTGATCCCCGTGCATGACGAGGATCGCGAAACCCAGCCAACCCTGGGCTTTCAGCGGGTATTGCAACGTGCTGTGTTCCACGTACAGAGCTCCGGTAAGCGTGAGGTCACAGGCGCGAACGTGCTGGTGGCGATTTTCAGCGAACAGGAAAGCCAGGCCGTGTTCCTGCTCAAGCAGCAGAGCGTTGCCCGTATTGATGTGGTCAATTACATCGCCCACGGTATCTCCAAAGTGCCTGGGCATGGCGATCATTCCGAGGGTGAGCAGGACATGCAGGACGAGGAGGGCGGTGAGTCTTCTTCTTCCAGCAACCCGCTGGATGCTTATGCCAGCAACCTCAATGAAATGGCGCGCCAGGGGCGGATCGATCCGCTGGTG
>TrinityLAB_DN36571_c0_g1_i1 len=929 path=[0:0-928]
ACATATTAAGCATGAGGAGAATTCTACAACCATGATGCGCATCCTGCTGTTCTTGGCCACTAACCTGGCGGTCGTACTGATTGCCAGCGTCACCCTGAGCCTTTTTGGCTTCAATGGGTTCATGGCGGCCAATGGGGTTGATCTGAACCTCAATCAGCTGCTGATTTTCTGTGCGGTCTTTGGTTTTGCCGGCTCGCTGTTCTCGCTGTTCATCTCCAAGTGGATGGCGAAGATGAGCACCAGCACCCAGATCATCACTCAACCCCGCACTCGCCATGAACAATGGCTGATGCAAACCGTGGAGCAGTTGTCTCAGGAAGCTGGCATCAAAATGCCCGAAGTGGGGATTTTTCCAGCGTATGAGGCCAACGCCTTTGCGACCGGCTGGAACAAGAACGACGCACTGGTGGCCGTGAGCCAGGGCCTGCTGGAGCGGTTTTCGCCCGATGAAGTCAAGGCGGTGCTGGCCCACGAGATCGGCCACGTAGCCAACGGCGACATGGTCACCCTGGCGCTGGTACAAGGCGTGGTGAACACCTTCGTGATGTTCTTTGCGCGGATCATCGGCAACTTCGTCGACAAGGTCATCTTCAAGAACGAAGAAGGCCGTGGCATTGCCTACTTCGTGGCGACCATTTTCGCCGAGTTGGTCCTGGGCTTCCTGGCCAGCGCCATCGTGATGTGGTTCTCGCGCAAACGCGAGTTCCGCGCCGACGAAGCCGGCGCACGCCTGGCGGGCACCAGCGCCATGATCGGCGCGCTGCAACGCTTGCGCTCCGAACAAGGTCTGCCAGTACATATGCCCGACAGCCTGACCGCCTTCGGCATCAACGGCGGCATCAAGCAGGGCCTGGCTCGCCTGTTCATGAGCCATCCGCCGCTGGAAGAGCGGATTGACGCACTGCGTCGCCGGGGCTGATAGCCGGGTG
>TrinityLAB_DN36676_c0_g1_i2 len=1125 path=[0:0-560 2:561-1124]
CCGATATATACCGATGCGAAATATACAACATTGAAAAAATGACAAATGTTTCAATATTCGCGATTCTATCCGTCATATATGCGGTCACGATTGAAGGTGCAGACGACTGTTCTATCATGTCCTTAAAAAAGGATGTACCAAAGCATAAAGTTTCATGGAATACGCCATACCCGGAGTATGATCCGGTGTCGTGGACAACAGCATGTAAAGCAGATAATTGTGACTCTGAACCCTTGGGTTTATCGTTCGGGAAACTTGCCAATGGTGTGGACAGAAGAAGAGCAAAAACTTGTACGAAGAGACCGAGCTACAGTGTTGATAAAGATGGCTATCCACTAAATCCAGCTGGACGAGTTGGAATAAGGGGACGTGGTCAGCTACCTAAATGGGGACCAAATCATCAGTTAGAAGTTATTCTCACAAAAACTGATGGAAAGGATTCACGCGTTTTCATGCGCACTACTGATTCTGGATTCGATTTTCCCAGAGGTGTGGTAGAATACGTGAAAGGAAAATGGTTTGATGGTCGTACTCATCAAGCTGTAGTAGATTCACTTGTGGCCATCGTTGGCTCAGAAGAAAAAGCTGAAGAAATCATTCTAAAAGCTGAAAAATCTTCAAATGCGGTTAAATCTGGCAGCATTCCAAGTCCACTCAACACCGACAATGCTTGGATAGAGTTGCATATGCGCGCGATTAACTGCAATAAGCATGAACTTTTCTGCACCGCTGTAACCAAAGTTCTTGGCCAAGATTTTGAGTGGCATGTAGTCAGCAAGAAATCCATTTCAAAACTGTCGCCCCAACGTTTAGCAAATAATCTTGATGAGAGTGATTTAAAACGTTATGGTATATTTTGCGAGCAAAGTGTTTTGCAGCGCATGAAAGAAATTTATCCGTTGTATGTGATGGATGGGTTAGTTTCGCCGTTTTTGTTTTATTCGATCTTCCTGACCATATCATCTGCACTGACACTTTCGCCAATCGGCATAATATTATCTATCGTGATGTTTGGTATGTTGGCATTGCTGATTGGCGTCAATGTTAAACTTTCAATGCCACAAAAATGCTGAAAACCAAATTTACAGTCGCATTAAAAAAGTTCAATGGAAAGATCGGAAGAGC
>TrinityLAB_DN36929_c0_g1_i2 len=944 path=[1:0-60 2:61-943]
AGAAGACGGCATACGAGATCTTAAGCCGTGACTGGAGTTCAGACGTGTGCTCTTCCGATCTGGACAAACGTCAGTTCTCAGATTTTACTTTGGGGCCACACCCTCAAGTTTAACTACATGATGAACGAAAAGCCCAATATTAATCACACCCCTGGCATATTTAGATTTGATTTGTTTTCATTCACCCCAAAAGTTTTTCTTGGTCCTGAGATGGGTAACTCTATTAAAAGATGGTAAAATTATATAAAAAGAGTATCTTTTTTACTAAATGTTGAAATTATTTATAGTTTTCTCAATAACCACAGGAAAAAAAGTTATTTAATTAGAAGAATCAAACCCTCACTATTATTGCTGACAAGCTTTTTGCGTGTTTCCACTGGTATTTTGATGATGTATGCCTGGTTAATGAGCTCCAGGTCCCTGAGGAAGGCATCCTCACCATCTTTTGCTCCATCCGTCAGATTATCTCAGACACAAGTCAGGACTCTGGTGGAGCCTCTCCAAAAAGGCAATGTTAGTTCAGTCAGAAGAAACACATTGGTAAATTAAGTCTGGGTTAACTGCTGCATCTGTATAGAAATGGTTGCAGAAATTGTGACTGTCGTGAATCTTTGCTTTCGTCTTCTAGCTGAAGCAGTGTGAGGGCACAAAGCTTCCCCAGTTAGCGCCTTAGGTTTCATTTGAAGTTGAAAAATCACAGGTTGTGGCCCGGCTCGGCTGTAGAGCCGACGAAAAGGCCCATTGAAGAATGTTGATGATGGCGTCCTTCATCCCCATCCATTGACACGTGAACTGAAGAGGGTCCAGTTCAGATGTTGTGGGGGACTGAAGGTGTTTTGGTACAATCCTCTCCAGCGTCTTCATATGGTGAGAGGTGAGCGTGTCCAGCCTGAAGTGGTTTGACTCCTTTGGGGGAGCAGCTTTGTGAACTGGAACCAAGCCGG
>TrinityLAB_DN37073_c0_g1_i1 len=1255 path=[0:0-64 2:65-105 3:106-160 5:161-233 7:234-1254]
AAGCAGAAGACGGCATACGAGATCTTAAGCCGTGACTGGAGTTCAGACGTGTGCTCTTCCGATCTGTTAGCTGGCCCGATTTCTTAAAATGTAAGAACTAAAACCAGCGCCGCTTTGCCTCCTCGTTACATTTTCTCGATGAAAATGTTCATTTTCTCGATGAACATTTTCATCCGGTCCTTTCACAGAGCCTTGACACTTGAATCCAGCAAAAACTGAAGCAATTGTGAGATTCTCAGTAAATGGATCAAACGCATACCCCTAACTGTTTTGTCCATTAGTAAATGATGTATTCTGTTTTAATTTAACTTTGGAGTCGTCAGTAAATTGGCCCGTTGATTGACGCTGCTCTATTCAAACTCTTCCCTTGCGTCTCTAGCCGTAAATTGTTTGCGTTGCAGAAAACATGTCCTCCCGCATGTTGCCTGTAAGAGCAGCGCTCTTTAGTTGCCTCTCTAAACAGTCGTGTAGGTGACCCGTTTCTGCGCGGTCTGGCAGGGGGAGGCATGCAGGTATGAGGGCCTCCTCCCTCCCTCCCTTCCTCCCCCTCATACAGTGAAGCCTGTACTCCTCATACTGGTCCAGCTAGAAAAAAAGTGGTTTGTTCACTGTAATCTGCACTTTTAGACGAGCAATCGCTGTAAGTAATGCGCTTCTTTAGTTGTTAGGCGGTGTGCCAGATTTTAACGGTGAGATAATTGTTTTTGCCACAACGTGCTTTTTTAAAATGTAAATTTTGTTTGATTTTTCCATTCATTAGAAGTTGCTGCAAGTGTCCTTGTTTACACCTGAGCCCCCTTGTTTCCTGCGGCTGTCTGCGGGGGGTATTCAGCACATTTGTTCCCCTTTTGTTCTGGACCTTCCTGGAATGGATGTGTTTGCGTCTTCAGTCCTCTCTATTGAATGTGTCTAGCCTGCAGTCAGTCCAATACGTTCTTTCAGATGACTTAACGGTTATCAAGTCACTTCCGACCTACCCTTTGTTGTTCAAAAATACCCCGGGGCTGTTTTTTTCTCCTCCTCTTGCTGCTCTGTTTGAGTCGAGCTCTTCTGTGTTGCATCAGCTCCGAGCCTTCTCTGCAACACTTCCTCAAAGCTTTGGGTAAATTCTCCTCCACATGCTCAACTTGCAGGGAACCTTCATCACTCTGTCTGCTGGTGGGGCCATCCGTTTTTTGAATTGAATTTTTTTAATTTTCACTGGTTCGATGTCTTACACAAGTATGAAGAAGATGAGCCGTGCAGATCGGAAGAG
>TrinityLAB_DN37242_c0_g1_i1 len=1102 path=[0:0-1101]
CAATCTGTTTGTGCGAAAGGGATAGATTTTTCACAAGCTTACTTTAAGTCAATCAGGAGCTAGTTAATGGCAACTATTAACCAGTTGGTTCGTAAGCCACGTGCTAAGCAAGTTGTTAAAAGCAACGTGCCAGCACTAGCTGCGTGCCCACAAAAACGTGGTGTATGTACTCGTGTTTACACAACTACACCTAAAAAACCTAACTCGGCACTTCGTAAAGTATGTCGTGTACGTCTAACTAACGGTTTTGAAGTTACTTCATACATCGGTGGTGAAGGTCACAACCTACAAGAGCACAGTGTTGTACTGATCCGTGGCGGTCGTGTTAAAGACCTTCCAGGTGTTCGTTACCACACCGTTCGCGGCGCACTTGACTGTGCTGGCGTGAACGACCGTAAACAAGCTCGTTCTAAGTACGGTGTGAAGCGTCCTAAGTCTTAATGCCCCTCTTGTTACAAGAGAAGCATTAAGTAAGGCCAAACACTAAAATTAAATTTTAATTTTGAAGAAACTGCAAAGTTTTGGATAACCTGAAGAATAAGACAACGGAGAATATTCCATGCCACGTCGTCGCGTCATTGGTCAGCGTAAGATCCTTCCAGATCCAAAGTTCAAATCTGAACTGCTGGCAAAATTCGTTAACATCCTTATGGTTGACGGTAAAAAATCTACTGCAGAGAAAATCGTTTACACTGCACTAGACACCATGGCTGAGAAGTCTGGTAAAGACCACTTAGCTGTATTTGAAGAAGCTCTTGAAAATGTTCGCCCAGCGGTAGAAGTTAAATCTCGCCGTGTAGGTGGTTCAACTTACCAAGTTCCAGTTGAAGTACGTCAAGTACGTCGTAATGCTCTGGCAATGCGTTGGTTGGTTGAAGCTGCGCGTAAGCGTGGTGAAAAATCTATGGCTGCTCGTCTGGCTGCTGAAATGCTGGATGCGTCAGAAAACAAAGGTTCTGCTGTTAAGAAACGTGAAGACGTTCACCGTATGGCAGAAGCGAACAAAGCGTTCGCTCATTACCGCTGGTAATACCTTCTGTGCTGCGAGGCTCTCTCGCAGCACATTTCTATTTTCTAAGGTTGACCTTAGTAAGAGGATACG
>TrinityLAB_DN37269_c0_g1_i1 len=688 path=[0:0-414 1:415-470 2:471-512 4:513-687]
GATCTTCGCGCTGTTCAAATGGCCGGAACTACTGACAAGCAAGCTCTCCATGCCCAGGTTAAGTGGGCCCAGCGCAAGGACAAGATCTTGCTGTCCATCTGCGTTGAGGATTGTAAAAATCCGTCGTTGACCATTACCGAAAACACGCTGGACTTCAGCGGCGTCGGTGGCAGCGATAAGAAGATGCAGAAATGCCATGTTGACTTCTATATGCCCGTCGACAGCACCAACGTCCGTCGTCTGGACAGTGATCGTCAAATTCAACTGGAACTTGCCAAGAAGGAGTCCGGTCCCTTCTGGCCGCGCCTGTTGAAGCAAAAGGGCTACTATTGGTGGTGCAAGGTCGACTTCAACAAATGGAAGGACGAAGACGAACCGGACTACGACGTCGACGATTTTGGCGGCGGAATGCCGGTGGGCTTTTGAACAACAAATCTGCCGTCGTCGAACCTGAACATCATTTTTCACAGGGCATGGATGCATTCAAATCGGACTTCAAATTTAATCCTTCCGATGACGAAGACAGCGCCGGCAGCAGTTCCAGCAGCGAACTGCCCGACCTGGAGACCGACGAACAATGCGTCAGCGGAAAGAAGGACGAAGCTTGAGCTGCTTTAATGGTCCCCGAATGAATATGAACAAGTCTCGCAGCTTACTCATTGGCGTCCAATTAAAATTGACAGATCGG
>TrinityLAB_DN37269_c0_g1_i3 len=577 path=[0:0-414 1:415-470 2:471-512 3:513-576]
GATCTTCGCGCTGTTCAAATGGCCGGAACTACTGACAAGCAAGCTCTCCATGCCCAGGTTAAGTGGGCCCAGCGCAAGGACAAGATCTTGCTGTCCATCTGCGTTGAGGATTGTAAAAATCCGTCGTTGACCATTACCGAAAACACGCTGGACTTCAGCGGCGTCGGTGGCAGCGATAAGAAGATGCAGAAATGCCATGTTGACTTCTATATGCCCGTCGACAGCACCAACGTCCGTCGTCTGGACAGTGATCGTCAAATTCAACTGGAACTTGCCAAGAAGGAGTCCGGTCCCTTCTGGCCGCGCCTGTTGAAGCAAAAGGGCTACTATTGGTGGTGCAAGGTCGACTTCAACAAATGGAAGGACGAAGACGAACCGGACTACGACGTCGACGATTTTGGCGGCGGAATGCCGGTGGGCTTTTGAACAACAAATCTGCCGTCGTCGAACCTGAACATCATTTTTCACAGGGCATGGATGCATTCAAATCGGACTTCAAATTTAATCCTTCCGTAAGTAGACGACGACGTGATGACAATTTGGCTACTGTTGTTTCCCACAGCAGGATGACGAAGAC
>TrinityLAB_DN37269_c0_g1_i2 len=632 path=[0:0-414 2:415-456 4:457-631]
GATCTTCGCGCTGTTCAAATGGCCGGAACTACTGACAAGCAAGCTCTCCATGCCCAGGTTAAGTGGGCCCAGCGCAAGGACAAGATCTTGCTGTCCATCTGCGTTGAGGATTGTAAAAATCCGTCGTTGACCATTACCGAAAACACGCTGGACTTCAGCGGCGTCGGTGGCAGCGATAAGAAGATGCAGAAATGCCATGTTGACTTCTATATGCCCGTCGACAGCACCAACGTCCGTCGTCTGGACAGTGATCGTCAAATTCAACTGGAACTTGCCAAGAAGGAGTCCGGTCCCTTCTGGCCGCGCCTGTTGAAGCAAAAGGGCTACTATTGGTGGTGCAAGGTCGACTTCAACAAATGGAAGGACGAAGACGAACCGGACTACGACGTCGACGATTTTGGCGGCGGAATGCCGGGCATGGATGCATTCAAATCGGACTTCAAATTTAATCCTTCCGATGACGAAGACAGCGCCGGCAGCAGTTCCAGCAGCGAACTGCCCGACCTGGAGACCGACGAACAATGCGTCAGCGGAAAGAAGGACGAAGCTTGAGCTGCTTTAATGGTCCCCGAATGAATATGAACAAGTCTCGCAGCTTACTCATTGGCGTCCAATTAAAATTGACAGATCGG
>TrinityLAB_DN37360_c0_g2_i1 len=801 path=[0:0-800]
TCAAGCAGACGACGGCATACGAGATCTTAAGCCGTGACTGGAGTTCAGACGTGTGCTCTTCCGATCTGAGCCTTCTGAAGCTGTCACTTCTTACATCAGTTTTTGGCGCTACAGATTGCCATTTGCAAAAAGCAGCCGCCAGAGGGACAGTTTCTTTCCCCAGGCTGTCTCTCTGATGAACACTTAACAGTCAGAGCTGCTGCTCTACAATAAGAAGGTCAAGAAGGACACAGCTGCTGGGGAAAACTAAATCCATACGCTCAGACGCTCATCAGTCACACAACTTCTGACACACAAAAAAAGTGAAATCAGCTATTTTGCAGTTAGTTTATTTTACTGTGCAGCAAAACAAAGATGCAAACTTTATCTGCTTAACATTTTGGATTTGCAAAACATACCTCAAACTATAATAAACAAAGTTGTTGCTAATTTCTTTCACTTGTTTTTCACTAGTGTGAAATTGAGTAAATGTTCCATCATCACTAATGCAGATTCTGGATTCATCACAGGATCGTACTTTCATTAAGCCATTCACGGTCACGGTACATCCCTGTTTAGCCAACTGGAGCCTGGGTTTCTTCTGTTTATGTGTTGACGACGGTTCTACTTTGGCTCCTCTGTACATAAATCTGGCTCATTTTAGCAGGTTTCTTAGAGTTCCTTAACAACATTGTCTCCTGTTTCTGCCAATTTCTCTTTCATTCCTTTTGTTGAGCTATTTCCATTGTTTTAAGTTTTCTGCCCCGTACTTTGATGGGTAGCTTTTGTTTTCATTTTTGCAACTTTCTGAATTTGTATGGA
>TrinityLAB_DN37875_c0_g3_i1 len=1080 path=[0:0-1079]
AGCAGGCATATCACTCTGTGTAAACCCAAGACAGACGCACATTATCGGAGCTTTGACTTGGAGATCTTTGAAAAAAGAAAATATACATTCTAGTATGTCTTGTTTTTTGAGGTTACCAAAGTGCCAGCGAGTTTTTCCAAGTGGCTGAAACATTTTTAATAGGATTATTTCTCTCAGATTTATGGTGCTATGCTCAAGTATCACTATCTGTTGAACTGTTCCATATTTCCATGTATCTTGTGTCTTTTACTGGGATTTTAAGAACTGGAGCAAAAAAAGTAGAGCGATAGTTCATTAAAAAATAAAAAATAAGTCTGAAAAGTGAGGGTATGCAGTGAACATGTAGTGCCATGAAGACCAAGGAACACAGCAGAGCGCGTTGGGGAGAGGCTGAAAGCCAAGCTAGGTTATAAAACAATCTCCTAATCTTTAAGCATCAGCATCTGGCTCTACTGCAAACCTCCTGAGGCAGTCAGCCACCTAAAGAGCCGTCTCCACAGTGAAACATGGAGGCGACAGCATCATGATGTGGGGATTCTTTTTATCAGCCTGGAATGAGACGCAGGGTAATCCTGAAAGAAAACCTGTTAGAGGCTGTAGAGGACAACAACCCCAGACATAAACCCAGAGCTACAATGGAAATGTTCAGATCTAAGCACATTCAGCACTAGAATGGCCTAGTCAAAGTCCAAACCCAAAACCAATTAAAGATCTGTGGCAAAACTTTAAAATTGTAGTTTACAAACACTTCGCTCCCAACCAACTCAGTTTCAGTCCGACTGGATGGGAAGTGGAGAAACTGTGTGTGTCGGGTGTTTAAAGCTGACGGAGACAAACCCCACAAGCATCGCAGATTCAGTTGGAGTTATTTTTTACAAAGTATAAACTCTGGAGGGATGATTGCAAATACATGCCACACTTTTCAGACTTTTAGTTTTAAATCCTGTAAAATGTCCTTTTTATTTCACTAATATGCACTGCTCTGTGTTGGTAATTACATAAAATCCAAATAAAAAACATTAAGGTTTATGGTTGTGACGAGATATAAAACAACTGACTGCTATGGCCAGCCACTGCACC
>TrinityLAB_DN37919_c0_g1_i1 len=1931 path=[0:0-1930]
GTGCCTTGTTCATTCAACAAGCTTCTGGTCGAGCGATGCGTTTCAATCGCGGCGATACAAGAGTGGCTCGTGGCAGTTACGGACGTGGTGGCGGCGGCGGAGGAGGTGGCCGCGGCCGTGGTGGTCGAGGAATGTCGCGCAGTTTTGACGATTCATTCGGCGGCGGCGGTGGCGGCAGAGGACACTTCAACCGTGGCCGCGGAGGAGGAGGCGGTGGTCGAGGCAGCTTCGGTGATCGCGGAGGCGGTTTCCGTGGCGGTCGTGGTCAGCGAGGAGCGTCGCCAAACCGTGGTCGCGGTCAGAAACGCTTTTCCGACGCCGGCAGTGGTCCCCCGAAAAAGGCCTTCAAGAAGTTCAATCAGAAAGATGACGACGATTCGGACAACGAAGACGCTTTTGGAAGTGAAGAAAATGATTCGCAGGGTTCTATGTCTCCGGAAAACAACGCGTTTCAATCTCCAAAATCAACTGCAGTACGACAAAACGGAAACAAAGGTGCCATGAAAGGCAAACCTCAAAAGGGAAAGCCAGTGGAAGAAGATTCGGGTGACGAGGACGAAGAACTTAGTGACCTGTCCGACATGGACGATCTTGAAGACGAAGAAATGTCAGACGACGAAGGGTCGGTCGAAGGTATGATGAGCGGTGACGAGGAAGAGGAGGAAGAAGAGGAAAAACCGAAGGCGGGTCAGTTTAAATCCAGTACCCCGTCAAAGCCAGTTAAAGGCATTTTGAAATCAACGCCCAAAAAGGAACAGCCATCCACTGTGCCGCAGCAGCCCAAGGCAAAACAATCTGAAGTGGCCAAACCTGTCAAGCCTCAAACGACGCCCAAAAAGGAAAAGAGCGCCAAACCAGACAAGGCCGAAGAAAAGGCCAGCAAATCGCCCACTCCAAAATCACCAACCTCCAAGACAGAATTAGGTAGCTTGATACGCGCCCATAACGGCGTATATGAAAAAGTGGATCCCAAGTTGTACCGAGAGGAAGTGGCTCGCAACAACTTGCGAGACTCGCTGCGCTTGTACGTTACCAATTTTAATAAAAAGGAGAGGGTGGAAAACCTGAAGCAGCTTCACCCGGCAGTCGTGGACGTGCTTACTATGCGCACGATAAATAGAAATGGCTTCTGTTTTTTGCACTTTGCCGACGAAAAGCAATGCGACAAGGCCTATGCAGAGTTGCAGAACAAAGAGCTGAATGGACGCAAGTTGGTGGTCGACTACTGCGGCAGCAAAAGCACGCGTCAAAAGTTCACACTCACCGAACAGGCCGACCCGTTGAAGTTGTTTGTGTCGGAAATTCCTGAGTACTTCCGACCCGAAGACTTGCTGAAGAAGTTGCCGAAAGCCAAGGACGCTATGATCAACTTCGGCGGTCGATTTGCATCGGTTCTGTTCGAAAATGCGGACGATGCCCGCGAGGCGTTCCTCAGCGCCGCCGGCTGGAAGGTGGACAAGGTTCCAGTTACGGTGATGTTCAGTAGACACGGTATGAAGGACAAAGACGACAGTAAGGTAAAAGTGGAAGCCAAGGAAAAGGTTAAGAAGCAGCCGAAGAAGAATGCGGCTAAAGCTGGGGCACAGCAGGAAGCAGCAGCCGCCACCAAGGTGGTCGTGACGCCTAGCAAGGCTTCTCCAAACAAGCAGCCGAAAAATGAGAAGAAGAAGAAGCCGCAGCAGCAGCAGGGTAAGAAGGGAAACAAGGCAAAGCAGGTTTCGTTCGAAGCAAAGCCTGAAAGCGACGACGACGAAGAAGAGGACTCGGATTTGGACCTGATGTCTGATGACGATCTCGACCTGGACGATGACGTTGAGGATGTTTCGGACGACGACGTGTCGTTGGATGAACTGAGCGACTGAAGCAGTTAGCTGTGACAAATGCTGTTATCGTTGCTTTATATGTCAGTTGAGAATGAAAGTTGACGTGAA
>TrinityLAB_DN38065_c0_g1_i2 len=978 path=[0:0-977]
TCAGACGTGTGCTCTTCCGATCTAAAACACGAAGAAACGGTTGTTCTTGACGAGACAGTCGGTTTTACATCAATACCCGATCAAATCAGAGAGAAAAGCATAGAGAAGGGATTTGAATTGAACATCCTTGTGGTGGGAAGAAGAGGACTGGGAACAAAAACACTTATAAATTCAATCTTCAATGCGAAGTTGTTGAAAGGAAACAGAACAAACGACATTAATACGACGATAAATGAAATTGTGGAAAACAGCGTTAAGCTAAGAGTAGGCGTTACAACGTGTCACAATATCTACGCCAAGAATGAAGTGTTTGAGTTCATTAACATGCAGAATGACAAATATTACGAGGAAGAAAAATTGGTGTTTAACAAAGTGTGTGATCAAAGGGTGCACGTGTGTTTGTTCATGTTGCCAAATGACACCGTGTCTGAGGAGGAGTTTGACTTTCTAAATGAGTTGAGTTTAAAAACAAATGTTATACCGGTGATATCAAAGGCAGACGTGTACACCGAGCACGAGCTGGAAGCATTTAAGGACTATTTGGGCGACAAAATAAACACAAGCACAATTTACACGCAGCCACTGGCCATTTCAGCAAGCGAGGACATGTACGATGCAGATGGCCTGCAGGTGAGGGGCAGAAAATATTCATGGGGCTTTATTGAGGTAGAAAAAATACTTGATTTTGCACTGTTACAGCGGATGATTGTATATGAGAATTATGAAGATTTGACCGAGAAAACAGACACAAAGTTTTACAACGCATTTAGAGCGGAGAGAAACACGAAGGGAATGGACAAAAGCAAAATGTTTAAGAATTTGGTATCGCAGATGAAGATTTTGATGGCTGAAAAACACGCGGCGGCCAAGGCTGCGCTTGAAAAGGAAGACATTGATTTAGAAAAGTTTTTAAGTGCTACAAAGCTGACAAAACAGGAATAAATTTTAAATATGAAAGAATAAAATTTTATATGAGAG
>TrinityLAB_DN38993_c0_g2_i1 len=527 path=[0:0-38 2:39-526]
TCAGACGTGTGCTCTTCCGATCTTGGCAAACCCAATAAACGCGGTTAAAATACAGAAGTTGTGCATAAACACAAACGTAAAGCCAAAGGAAGGAAAGCTGGACAAGGCCGTCGCAGTGCTCAAGCAAATCACAGGCCAGGAACCGTTTGTCAGCAAGTCGAGACTGACCATTAGAGGATGGGGAATCAGAAGAAATGAAAAAATAAGTGCGTCAGTTACGGTCAAAGGCGAGAAGGCAAAGCAGCTGCTGGAGGACGCCCTGAAGGTGAAGGAGTTTGAGCTCCCAACAACGTGTTTTTCCAACAACGGCTGTTTTGGGTTTGGAATAGAAGAGCACATTGACCTGGGCATCAAGTTTGATCCAAATATTGGTATTTTTGGGTTGAATTATTTTGTAGTGCTTGAGAAGGCGGGAACACGCGTGTCAAAAAGAAAGAGGTGCAAGTCGAGAGTGGGAAAGAAGCAGAGAGTTGTGCAGGAGGAAGCACAGGACTGGTTTAAAAAGTCATTTGAGGGTGTAATCAAAG
>TrinityLAB_DN39480_c0_g1_i2 len=1070 path=[0:0-1069]
GACGTGTGCTCTTCCGATCTAAGCGGAAATGGCTAAAACACAGAAAAACAAAGCAACAGAATTCCACATGGGGCTGCTGAAGGCAAAGCTGGCAAAACTCAGAAAGGAGGTTTTAGCAGGGCCAAAAGGCGGTTCAGGCGGAAACCACGAGGGGTTTGACGTTTCCAAATCGGGCGTGGCCAGAATCGGGTTTGTCGGTTTTCCCAGCGTGGGAAAAAGCACGTTGATGGGAAAGCTCACAGGCGTAAACTCGGAGGTGGCAGCGTACGAGTTTACAACACTCACGGCCATCCCGGGGGTCGTTCAGTACAACGGGGCCAAATTGCAAATAATTGATTTGCCTGGAATTATCGAAGGTGCAAAAGATGGGCGAGGTAGAGGAAAGCAGGTGATAGCAGTGGCAAGGTCGTGCAATTTGATTGTGATATGCTTGGATGTCACGAAACCACTGATGCACAAAGCAATAATTGAGAGAGAGCTTGAGGGAGCGGGAATAAGATTGAACAAGCAGCCGCCTACAATAAAAATTAAAAAGAGAGAAAGAGGAGGAATTCACATTACAGGAGGAAAGTTCAGTGTTGAAATGGTCAAATCTATTTTGGCTGAGTTTAGAATGCCAAACGCAGAGGTGACGATCCAGGGAGATCCAACAGTGGACGAGCTCATTGATGTCGTTTCTGGGAATAGAAAATACATTCCGTGCGTGTACGTGTTAAACAAAATAGATGCCATTTCAATCGAAGAACTTGACATTTTGAGCAGAATACCACACGCCGTTCCAATAAGCGCAGAAAACGTGTGGAATTTTGATTTGTTTTTGAAAAAGGTGTGGGCTGATTTAAATTTGATTAGAATCTACGCAAAGCCAAAAGGGCAGCCGGTGGATTACGAGGAACCGGTGATATTAAAAAGCAAGAAAAGAACAATAGCTGATTTTTGTAATAGCATTCACAAGGCCATTTTGAGTAAATTCAAATACGCATTGGTGTGGGGAACGTCGGTTAAGCACCAGAAACAGGTGGTGGGCAAGGACCACGTGTTAAATGACTGCGATGTTGTGCAAATAGTGC
>TrinityLAB_DN39538_c0_g1_i1 len=665 path=[3:0-456 9:457-482 10:483-503 12:504-504 14:505-543 16:544-664]
ACGGCATACGAGATGAGTCCAAGTGACTGGAGTTCAGACGTGTGCTCTTCCGATCTATCCGTTGGTTGTTGCACGCGCAAGCAGCATTTGTCTCTTCCGTTTTACACTGAACAGCGTCGATTGGTTTTGAAAGATGGCTCGTACAAAGCAGACAGCTCGCAAGTCGACAGGTGGCAAAGCGCCCCGCAAGCAGTTGGCCACCAAGGCGGCCCGCAAATCGGCTCCGTCGACAGGTGGCGTCAAGAAGCCGCATCGTTATCGTCCCGGCACGGTGGCGCTGCGCGAAATCCGTCGTTACCAAAAGTCGACTGAGTTATTGATTCGCAAATTGCCCTTCCAACGTTTGGTTCGCGAAATCGCCCAGGATTTCAAGACCGACCTACGTTTCCAGTCTGCAGCCGTCGGCGCTTTGCAGGAGGCGGCTGAGGCCTACTTGGTCGGCCTATTCGAGGACACGAATCTGTGCGCCATTCACGCTAAGCGCGTCACCATCATGCCCAAGGATATTCAGTTGGCTCGTCGCATTCGTGGAGAACGTGCTTAAAATGTACACATCATCGACTGGAACGTAGTTTGTAGGCCAACTAATCACTGTATGCGTATGAATACTCTCTGTAATGGCGCGTTTTAGTAAACATGTAATAAAAATAAATAAACTGTGCGTA
>TrinityLAB_DN39538_c0_g1_i5 len=862 path=[3:0-456 9:457-482 10:483-503 13:504-861]
ACGGCATACGAGATGAGTCCAAGTGACTGGAGTTCAGACGTGTGCTCTTCCGATCTATCCGTTGGTTGTTGCACGCGCAAGCAGCATTTGTCTCTTCCGTTTTACACTGAACAGCGTCGATTGGTTTTGAAAGATGGCTCGTACAAAGCAGACAGCTCGCAAGTCGACAGGTGGCAAAGCGCCCCGCAAGCAGTTGGCCACCAAGGCGGCCCGCAAATCGGCTCCGTCGACAGGTGGCGTCAAGAAGCCGCATCGTTATCGTCCCGGCACGGTGGCGCTGCGCGAAATCCGTCGTTACCAAAAGTCGACTGAGTTATTGATTCGCAAATTGCCCTTCCAACGTTTGGTTCGCGAAATCGCCCAGGATTTCAAGACCGACCTACGTTTCCAGTCTGCAGCCGTCGGCGCTTTGCAGGAGGCGGCTGAGGCCTACTTGGTCGGCCTATTCGAGGACACGAATCTGTGCGCCATTCACGCTAAGCGCGTCACCATCATGCCCAAGGACATCCAGTTGGCTCGTCGCATCCGCGGCGAACGCGCTTGAACGAGGCGCATTGGCCGAATGATTAATGGCAAACGGCTGTTACGGTTTTGCAACATTTCCCTCATTTGCATACATACATCGTTCACGTATCACCAATTTCAGTTTACCTATCCATACTACGCTGTTGTAATTCATCTTATACTCTCATTACAGTTCGTATTCGTATTGGCAATTTCAATTTTCGTATTTATACATGTTTCCATACATTCTATCTGTCGCGGACCGACAGCAGTTTTTATCAGAACAACAACTGAAAAGCCGGAGATCGGAAGAGCGTCGTGTAGGGAAAGAGTGTCTGCTTCCGTGTAGATCTCGGTG
>TrinityLAB_DN39684_c0_g1_i2 len=694 path=[2:0-62 3:63-128 5:129-693]
GCAGAAGACGGCATACGAGATCTTAAGCCGTGACTGGAGTTCAGACGTGTGCTCTTCCGATCTGACAAGCAAAACAACACACCACAGGTCCAAGATCAGCTGAAGATGAACACACTCGCTCACACACACACACTCGCTCACACACACACACACACACACACACACACACACACACACGCACACAGTGATGACAGGACCAGAATACACTTATATTTAGAGATTTAATGACAATTTACAGTAAATAACTATATATAAACACATTTATTCAAATATATATAAATAATGAATAATGTCACGTTACGCACACACCATTAACACACACACACACACACACACACACACACAGAGCAGAGCAAAGATCAATAATAATGCAGCTTAACAAAACTAACTGTACAGACTGTCTCACAATACACCTGAGTTTGAACCTAGACAAGCAAAACAACACACCACAGGTCCAAGATCAGCTGAAGATGAACACACTCGCTCACACACACACACTCGCTCACACACACACACACACACACACACACACACGCACACAGTGATGACAGGACCAGAATACACTTATATTTAGAGATTTAATGACAATTTACAGTAAATAACTATATATAAACACATTTATTCAAATATATATAAATAATGAATAATGTCACGTTACGCACACACCATTAACACACACACACACACACACACA
>TrinityLAB_DN39673_c1_g1_i2 len=557 path=[0:0-406 1:407-418 2:419-556]
ACGAGATTCTTACATCAGTCTCGTGGGCTCGGAGATGTGTATAAGAGACAGTAAGATGATCAGGCTGTTTCCTGCATGACGTGTGCTCCTCTATATATCAGAGTTATTGATCAACGTCCAGCAGTTACAGAGTCATGTGGATTAGCTGAATACACACTTTATGAAGATAAATATTCACACTATTCAGCACTTCTGCATGATCATTTAGCTGAAAGATGAGAAGAGAGAATACTGCACTCACTATTGGTAATAATTAATGATAATTAATAATAATAAACTTCATTTCCTCATGTTTTACTAATATTCTTGTAGAGCTTTTGTGTCTGTTTTATCTTGATTCATTCTGGTGAATGCTGAGCCGGGCGTCCTTCACACCACAGCTCTCACACACACACACACACACACACACACACACACACATATATGAGGGAGGGGGAGGAGCCTGTGTGAATATTCATGAAGCGTGTTGATTTATAAATAAAGCAGAAAGGAAATATCCGGCTGCAAGGAGAACCGTTTGCCACAAAAATCAGCAAATAAGGAAATCAGAAATAAGT
>TrinityLAB_DN39673_c1_g1_i1 len=545 path=[0:0-406 2:407-544]
ACGAGATTCTTACATCAGTCTCGTGGGCTCGGAGATGTGTATAAGAGACAGTAAGATGATCAGGCTGTTTCCTGCATGACGTGTGCTCCTCTATATATCAGAGTTATTGATCAACGTCCAGCAGTTACAGAGTCATGTGGATTAGCTGAATACACACTTTATGAAGATAAATATTCACACTATTCAGCACTTCTGCATGATCATTTAGCTGAAAGATGAGAAGAGAGAATACTGCACTCACTATTGGTAATAATTAATGATAATTAATAATAATAAACTTCATTTCCTCATGTTTTACTAATATTCTTGTAGAGCTTTTGTGTCTGTTTTATCTTGATTCATTCTGGTGAATGCTGAGCCGGGCGTCCTTCACACCACAGCTCTCACACACACACACACACACACACATATATGAGGGAGGGGGAGGAGCCTGTGTGAATATTCATGAAGCGTGTTGATTTATAAATAAAGCAGAAAGGAAATATCCGGCTGCAAGGAGAACCGTTTGCCACAAAAATCAGCAAATAAGGAAATCAGAAATAAGT
>TrinityLAB_DN39785_c0_g1_i1 len=782 path=[0:0-781]
CATTAAAGAAATTTAATAATTTTGAAAATGGATTTTTTTGTTTTGGCAAGAGCATGAGAGCTTTTACTGGGCAAGAAGACAAGAGATGGAGAGTCCAGCCGGGCCTGCGCTTAAGTGCGCGGTCTTGCTAGGCTTGTAAGTTTCTTTCTTGCTATTCCAAACGGTGAGAGATTTCTGTGCTTTTGTTATAGGACAATTAAAACCGTTTCAATACAACACACTGTGGAGTTTTCATATCTTTGCAACTTTTTCTTTGGGCATTCGAGCAATCGGGGCCCAGAGGTAACAAACACAAACAATTTTATCTATTCATTAAATTTTTGTCAAAAACAAGAATTTTCGTAACTGGAAATTTTAAAATATTAAAAACTTTCAACAACGGATCTCTTGGTTCTCGCATCGATGAAGAACGCAGCGAAATGCGATACGTAATGTGAATTGCAGAATTCCGTGAATCATCGAATCTTTGAACGCACATTGCGCCCCTTGGTATTCCAGGGGGCATGCCTGTTTGAGCGTCATTTCCTTCTCAAACATTCTGTTTGGTAGTGAGTGATACTCTTTGGAGTTAACTTGAAATTGCTGGCCTTTTCATTGGATGTTTTTTTTTCCAAAGAGAGGTTTCTCTGCGTGCTTGAGGTATAATGCAAGTACGGTCGTTTTAGGTTTTACCAACTGCGGCTAATCTTTTTTTATACTGAGCGTATTGGAACGTTATCGATAAGAAGAGAGCGTCTAGGCGAACAATGTTCTTAAAGTTTGACCTCAAATCAGGTAGGAGT
>TrinityLAB_DN39799_c0_g1_i1 len=707 path=[0:0-706]
CTAAGAATCAGATTTTCCTGCTCATTGAAGAAACAAGTTGAGAACCCTTTCCTTTTCAATATATAAAAACACCAGTCAGCAGAATGTAACCTAAAGCACATTTTTTTTATTCAAGTAAAAAGCCAATGCTGGTCACAGACATAAATGCTTTTTGTTATTGGGGATGATCTTGTGACTTGGTCTTACTTAAATGAAAATGGCTAACTTAGTCTTGTTTATACAACACCTTCTATGGGGGAGAGTTTCCTTGTTGTCATCACCTGGTAGCGCCTTGCCTTCCCTGGTCAGACTTTCTGTTTCGGGTCAATGGGCATCTTTATGGTCCCAATCAAGCCGGCTATCGGCTCAGTCACCAGCCAGTTTTTCGGTGCATCCCAGTCAGTCGTATTCAAACATAAGACTGACCTACATGTTCCCCGGACTTTAGAAAAAACTGAAAAAACAGACATAAGAGTGGTTAATTTGGCACAAAGTTGTTTTTTTTCCATCATCATGAGAAAGCTGCTTCATTTTTTGAATGAACATGATTTAAACCTCATATTAAAAAAATAGGACCCCACACCATTACTGCTAGAATGAGCACCTCTCTATGGCCAATCAATTGACCCGTGCAGCATTAGCAAGTCACAAGTTGTGGTCCTGCTGAAAGGCTGTCTAACCGGCGCAATGTGAGAGATCGGAAGAGCGTCGTGTAGGGAAAGAGTGTA
>TrinityLAB_DN39843_c0_g2_i18 len=684 path=[2:0-538 3:539-616 7:617-617 8:618-683]
GGCGGGTTTATTACATTTATTGCTGAAAAACACGACTGATTTGGTGCAAACATTTCCTCGCCATGTGGCAGCTAGCCCTCTGAAATTTACTCGGCAAACGGAAAATTTCCTCTCACAGCTCAGTCTAGGGAATCTCTCACATCTGGTAATAACTGCTGCTTTAACTTTATTTTAACACAGCCACAGCTGCAAATAAAAGATGCAAATAAAATAACATTTCAAATGTAAAAAGTTCAAAAAACAATAAGGACAAACGGCTAAAAGCAATAAAACAGAGTAAAAACATGAAGTCAAAGGTCAGGGAATAATAAAACTTAAAGGTGAGCGCTGACGGGTCTAAAGGAAAACGCACAGCGCTCAGTTTGTCCTTCTGAGCTTCCGTCAGACCTCGGCGCCTCCAGGGGGCGCTGGTCTGACCCGCTCCACTTGGAGGCCCGGCGGCTGTACGCTGGCTTTTTGTTGGACTCTGGCCCAGCAGAGGAGAAACGGAACCGAGCGTCCGGACCAGAACCGGTGAGGAATGTCTCCATGCTGTCGCAGAGTTCTGGTCGGCTGGATCCAGGAGGTGGAGTGACCCCAGCGGGCTCAGGCGGACCTCCCCTGCTCCCAGAGTCGTCAGATCGGAAGAGCGTCGTGTAGGGGAAGAGTGTGGTCACGAGTGTAGATCTCGGTGGTCGCCGTATC
>TrinityLAB_DN39956_c0_g1_i1 len=545 path=[0:0-56 4:57-544]
AGACGGCATACGAGATCTTAAGCCGTGACTGGAGTTCAGACGTGTGCTCTTCCGATCTGTTCCAAAAGGAGAAAATCTAAACTGAAGCCAAACACAGTGAAGATTTCAGTCGGGATAATGCAGCTAAGGGATGGAGTCCTGAAACCACTCAGAGGAATGGTACTTCCCCTTGTCGTGCCACCAGGATTTGGAGCAGAGCAACTGCAAAAAGCTGCAGAACAAAAAATGATGGCCTTTAACAAATGTTTTCAAAATTGCTCTTACTTTCTGCTTTACCCTGATGGTACAAAGATCAACAAGATACCAGGAACAAAAAAGGCATTCTCTGTGAAACTGTACAAAGAAGCACTAAGGAAACCCTACCCACGCATCACAGTTTACCTTTGCACAGTAGAAGATTTCCCTACTGATTCTCAGCAATCAACCTCATACTCTTCCGATTCTGAAGTGATTATAACATGCAGAAGTACTAAAGAATTTAATTTGGCTGATACAGTACCATTTGAACCTAACTTGCACAGGACCAGTGATCATGGCAGGGAATC
>TrinityLAB_DN40075_c0_g2_i1 len=1158 path=[0:0-536 2:537-1157]
GAAGACGGCATACGCGATCTTAAGCCGTGACTGGAGTTCAGACGTGTGCTCTTCCGATCTGAGAAAACGGACCCTTGAATTTTTTGTGAAAGTGTCTCATTAAACCAAGAATTAAATAGAATCAATCACAAATCTTTATTGGTATGTTTATTTCAAGCATGAAAAGAACAGAGCAAAAGCCAAAATTAATTAATCAAATAAAATTAAAACAGTACATGCCATTGTAATTTAAATATTTGAAAGTGAGTGAGAAGTAAAAATTTTTTGATCCCACGACTTTTTCAAAACTTTATAGTCTATTGTTTTCTGAATAATGGGATGGTTCTAATGTAGACCTCTGTAGTAATAAAAAGACTCTTGAAACTGAAACTATATTTTAATCTAATAGGCAGAAGGATGTTTACAGCTTCAGTACTGGGCTGTCATACACAAGAACGCAACGGGCAGATTTCTGGACGTCAGAAAGAACCCCATTCATTCTTCACACAGACATTAAGTAGGACCAATTGTTTACACTCATGTAGGGGTGTGCCCAGTCAGTGTTCCGTTCATCACATTGGTGGAGAGGATGCTATAATGCAGACGTGTCTTAGCCGACATATGTCCCCTAATCAGTCATTCTGTCCAATCTAACAATGTCCGGCTCTTGCCTCCAGGGGTCCGTTTACCTGTGATCTCCATGGGACCAATAATGCGTCCAGTCTCTAATCACATAATCCCTAACATTTTTAAAAATTGGGAAATGTGGTTGTTTTGCAAGCAGAAGTTCTTCAAAAACAGCTGAACAGCAAAATATTTTTTCCCTGAAAATATTGTAGTTGATTATGAAAGACAACACGGGGGTTCACGCGTTTTTACGCATGATCCACTTGCTGATGTTTTCAGTCTTTTTAGCTCCATGCACTTCTAGCCTATTATAGTTTATAACCATCATCATCATCACCTTTAACAGCTACAGCTTTCTCATCTCGGTATCCATGCTGACCAGACAAATCCCCTCTATGGCACTGGGCACTCTCGTGCGTAATTACGCAAACTGAAGGCTGAGTTTGTTCTCTGAGCACGTTTTTTTGGTGATGGGAGGGGATGAAATTATTACTTTCTGCTTCACTTTTAGCCCACCAATAGTCTTAAATGGGGAATCCTACTACATTGGTG
>TrinityLAB_DN40052_c0_g1_i1 len=1600 path=[0:0-1599]
CAACGCCGGGGCAGCGACCAATCAGTCTATTCGTTTGCAATGCTCGAGCCTTGCGGCGTGGACATGTTTTCTGGCGTTGAATTTGTCTGCTGCCCGAAAAATAGGAATGGCGACAAAGGTGACATTCATATCGACAGCATCAGCATCAACGTCAAGCCAGAAACAAAGGAGGCGTTCGACAATCATGACGTTTCCGATTTAAACGAACACAGCACAAAGAAGCCAGATGCTTTAGCTGTTTCTTCGGACAAAAACGGTCGCACCAAAATGGAAAATGCAAAGGACAGCTTGTTTACGGCCAATGATGCAGCTTTCGACGATGAATACGATGAGGATGACGACGATGAAGATGACGACGACGACGATGAGGACGAAGATGACGACGAATACGAAACAACCGTTGCCGACAGTAAAACGCTGTACCTGCGCACTGCGGATCCAAAGAACGAACACGAAGCGTACAGGAATGCATTGAAATATTTGAACAAGCAACACCACGATAAAGTATCAAAGGTTATGAAAGAGTGGTCCGAATTGGAAGAACGGTACATAAAGATGAAGACCAAGGATCCCGTGCACGCCGAAAAGTTCAAAGCGGATATGAATACTCGCTTCCAAAAAACCGTAGCAGCGTTGGAGAAAGAAAATGTCGAGGAACGTGGTCAGATCGAGCAAATTCATCAGCAAAGAATTGTAGCCAATTTGAACGAAAAGAAGCGACACGCGCTGATGGAATTCCATCACCTGTATTCTATGCGCAAAGATCCCGATCCCAGCGCAGTGTTGCACACGTTGAAGGCTTACGTTCGTGCCGAGGAAAAGGAGCGTCTTCATTTGATCAATCATTACCGTCATCTGCTGAAAACTCGTTCGCCCGACGCGCTGGCGTCTGAAGCTGACCTGTTGACCAAGCTCATGGAAATTGACCGACGCCTGCGTTCTACTTACGATCTGTTGACCGACCATCCGAAAATTGACGAAAAAATTAAATCGGCTATTGTCGATTTTTTCTACGTCTATCGGCGGGAAAACACTCCCGACCAGCCGGACTCTTTTTCGGACGGCCTATTGACTGCCGACCAGTATCGAGAGCTGATGGATGTCTACAGGCGCCAAGTAGCACCGAAGCCTGCAGCCACTGTTGCTGCACACGAAACTGTCACGGAGACGGCCGATTATGTGCGATTCAAGCCGTGGTCTGACGTTTCAAATTTGCCAAAAGAGACGAACAAGAACAACCGGAAAGCTTCCTCCTTTTTGGCTACGGCTGGCGAACAAACCTACGCTTCCAGCGAATCGGATGCCGATTTCTACGGTTCGCTGAACATGAAGCATAGACAGTCTCACGATTTCAGTTTTAACGAAGAGAGCTTAAGAAAGCCAATACCAGCAGCCGGCAGCGCCAGCTACGTGCTGTTATCCGTAGCAAGCGTGTTCGTTGTTATCGCTGTGATGTGTGGTGTGTTCATTATGCGCCATCGTTCTAGCCGCGCAGGGCAGGGCTTTATTGAGGTGAACGCTTGCACGCCGGAAGAGTGTCACGTAGCGAACATGCAAATTACGGGATACGAAAACCCAGCCTACAAGTACTTCGAGGAGC
>TrinityLAB_DN40214_c0_g1_i1 len=646 path=[0:0-448 1:449-645]
AGGTGAAGGGGTAACCCACACTTGAGGTATCAGAAGTGCGAATGCTGACATGAGTAACGATAAAGGGGGTGAAAAACCCCCTCGCCGAAAGACACAGGGTTCCTGTCCAACGTTAATCGGGGCAGTGTGAGTCGACCCCTAAGGCGAGGCCGAGAGGCGTAGTCGATGGGAAATTGGTTAATATTCCAATACTTCTGTGTAATGCGATGAGAGGACGGAGAAAGTTAAGTCAGCCTGGCGTTGGTTGTCCAGGTGAAAGGTTGTAGGCATGCATCTTAGGCAAATCCGGGGTGCTCTATGCTGAGAACTGATAGCAAGCGAGTTTACTCGTGAAGTGGCTGATACTATGCTTCCAGGAAAAGTCTCTAAGCTTCAGTTACACAGGAATCGTACCCGAAACCGACACAGGTGGTCAGGTCGAGTAGACCAAGGCGCTTGAGAGAACTCTGGTGAAGGAACTAGGCAAAATGGCACCGTAACTTCGGGAGAAGGTGCGCTGCTGCGCGTGAAGGACTTGCTCCGTAAGCGCATGGCAGCCTCAGAAACCAGGCCGCTGCGACTGTTTATTAAAAACACAGCACTCTGCAAACACGTAAGTGGACGTATAGGGTGTGACGCCTGCCCGGTGCCGGAAGGTTAATTGATG
>TrinityLAB_DN40214_c0_g1_i2 len=652 path=[0:0-448 2:449-651]
AGGTGAAGGGGTAACCCACACTTGAGGTATCAGAAGTGCGAATGCTGACATGAGTAACGATAAAGGGGGTGAAAAACCCCCTCGCCGAAAGACACAGGGTTCCTGTCCAACGTTAATCGGGGCAGTGTGAGTCGACCCCTAAGGCGAGGCCGAGAGGCGTAGTCGATGGGAAATTGGTTAATATTCCAATACTTCTGTGTAATGCGATGAGAGGACGGAGAAAGTTAAGTCAGCCTGGCGTTGGTTGTCCAGGTGAAAGGTTGTAGGCATGCATCTTAGGCAAATCCGGGGTGCTCTATGCTGAGAACTGATAGCAAGCGAGTTTACTCGTGAAGTGGCTGATACTATGCTTCCAGGAAAAGTCTCTAAGCTTCAGTTACACAGGAATCGTACCCGAAACCGACACAGGTGGTCAGGTCGAGTAGACCAAGGCGCTTGAGAGAACTCTGCTGAAGGAACTAGGCAAAATGGTACCGTAACTTCGGGAGAAGGTACGCTGTTGTTGGTGATGGAACTTGCTTCCTGAGCTGACGACAGCCGCAGAAACCAGGCCGCTGCAACTGTTTATTAAAAACATAGCACTCTGCAAACACGAAAGTGGACGTATAGGGTGTGATGCCTGCCCGGTGCTGGAAGGTTAATTGATGGGGTT
>TrinityLAB_DN40374_c0_g3_i1 len=633 path=[0:0-632]
AGACGGCATACGCGATCTTAAGCCGTGACTGGAGTTCAGACGTGTGCTCTTCCGATCTGCACAATCAATCGCATTTTCAATATAATCACGATTTAAAAAAAAACACAATTTCCAAATTGCAGAGGTCTGCAATTTTTGGCTGTGTAACAATTAATCAAAGGTCCTTTAGGTATAATCATACATGAAGTTAAGTTTACAGGTCAGTCAGGTTAATACATACACTTGCTTGTTGGTTGTACTTTGTTCAACAAGGATCGATGTCCAAATCAATTTAAAACTGTTCTCTTGAATAATATTCTGATTAATAGAAACATCAAAAGTTCTTGTTTAAAATAGTCTTTGTTTACAAACATCTTTATCTAGATGCCATTTTTGTTGCTTGTGGTTAGTGCAGAGAAAAGTCAAAACTGCAATTTTGGTTGAAATATATCGTAGGCAGAAGAACGCGATTATTTCCTGCTCCGAGTTTAGATGCTGCGGCTCTTTGAGCAACTAACCCGCACGGCGAGGAAACAAAATGATTTGTTGTTTGTATACCGGTATGTTTAAAAAGATAGATTAAAAAAATCGCATGAAATCGTAATATTAAGATAAAAAAATCGCAATTTGTTTATTTTCCAAAATCGTTCAGCC
>TrinityLAB_DN40566_c0_g1_i1 len=614 path=[0:0-211 2:212-613]
TTAAGCCGTGACTGGAGTTCAGACGTGTGCTCTTCCGATCTAAGCGTATTTAGGCAATTTTTCACTGTACAGATTATTTACAGCTCAGACGCTAAATTTAGTCACTGTACAGATTATTTTCAGTTTAGACCCTAAATTTAGTCACCATGCAGATTGTTTACAGTTTAGACCCTAAATTTAGTCACCATGCAGATTATTTACAGTTTAGACCCTAAATTTAGTCACCATACAGATTATTTACAGTTTACTCGCTAAATTTGGTCACCATACAGATTATTTACAGTTTACTCGCTAAATTTAGTCACTGTACAGATTATTTACAGTTTAGTCGCTAAATTTAGTCACTATACAGATTATTTACAGTTTAGACGCTAAATTTAATCACTGTACAGATTATTTACAGTTTACTCACTAAATTTGGTCACCATACAGATTATTTACAGTTTACTCGCTAAATTTAGTCACTGTACAGATTATTTACAGTTTACTCACTAAATTTGGTCACCATACAGATTATTTACAGTTTACTCGCTAAATTTGGTCACCATACAGATTATTTACAGTTTACTCGCTAAATTTGGTCACCATACAGATTATTTACAGTTTACTCGCTA
>TrinityLAB_DN40566_c0_g1_i2 len=654 path=[0:0-211 1:212-251 2:252-653]
TTAAGCCGTGACTGGAGTTCAGACGTGTGCTCTTCCGATCTAAGCGTATTTAGGCAATTTTTCACTGTACAGATTATTTACAGCTCAGACGCTAAATTTAGTCACTGTACAGATTATTTTCAGTTTAGACCCTAAATTTAGTCACCATGCAGATTGTTTACAGTTTAGACCCTAAATTTAGTCACCATGCAGATTATTTACAGTTTAGACCCTAAATTTAGTCACTGTACAGATTATTTACAGTTTAGACCCTAAATTTAGTCACCATACAGATTATTTACAGTTTACTCGCTAAATTTGGTCACCATACAGATTATTTACAGTTTACTCGCTAAATTTAGTCACTGTACAGATTATTTACAGTTTAGTCGCTAAATTTAGTCACTATACAGATTATTTACAGTTTAGACGCTAAATTTAATCACTGTACAGATTATTTACAGTTTACTCACTAAATTTGGTCACCATACAGATTATTTACAGTTTACTCGCTAAATTTAGTCACTGTACAGATTATTTACAGTTTACTCACTAAATTTGGTCACCATACAGATTATTTACAGTTTACTCGCTAAATTTGGTCACCATACAGATTATTTACAGTTTACTCGCTAAATTTGGTCACCATACAGATTATTTACAGTTTACTCGCTA
>TrinityLAB_DN40610_c0_g1_i6 len=1344 path=[1:0-706 2:707-732 4:733-1033 5:1034-1101 6:1102-1343]
GGATATGCTTCTCAAGGTTTGTCTGTTGTTCCTTTTGCAGACGACTGTGTCGTCGCTGAATTGTGGGAAAACCTCCCATTCGTCAGCATTCTTTTACAAAAAAGCCGAAACAAAGAACAAGGCGTTGGAAGAAGTGTTTCCATGGACCGTGCTGATTGGACAACATCTGAAAAGAGAACCGAAATGTCTGGGATCGTTGGTTGTCCAGAAACAGTTCACCGGCAACGCCAACAGCACAGACATTGTAGTGACGGCAGCTTCGTGCGTAAAAGTTATGTCGACACTGGATAGCCGCAAACTGCACTATGTTGTTGTCGACATAAAGCAAGACGGCAGTTTCAAGATGGACAAATCACGAAAATCCATCAAGACCATTTTGCAGTACAAGCAACGATACGGTTCAAGGAGAATGAAGCGAGGCGTTGCGGTTCTGACGCTGAAGGAACCCGTTCGCTTTACCCCGTCCGTAAAGCCAGTTTGCATTGCCAGCTATCAATGGCAAAAACCGGAAATGCTACCTTGCTTCATGCCTTTGTTCAACAAGGAAAAGGGACGAGTGCAAACCTGGCCTGTGGATGTGCTGCCGATGAGGCATTGTTCACACAATCCGCAACTTCTGAAATCCGGTGGTTACTGTGGAGAACCTCTGTATTTGAAAGACATAATGACTTCGGGATCCCCGTTGACGTGCTACGTCGAAGGGTCGTTGTATCAATTTGGCATCTACGCAGACCACTTGGACTACAGTAAGGTCCACTTGCCACTGTCGTTGTTCGACGACTTGACAAGATATCAGCATGCAATTTGCGGATACGAAGAAGCAGAAGGTTTGATACCACCATCCGACCCAAGCATCATCAAGGATAAACCGGAAGCTAGATCGTCGTCGTCATCGTCGTCGTCCTCTTCATCGTCTGGATCATCTTCGTTCGAAGACGAATTTGTTGTGTACAATCCGCACCAAATCCCGGATTACAAAATACCGGAACTCGAGCACAGACCAGCTCCACTCCCGGTCTTCCCGGATGAAGAACGCCGACCAGTTATCTGTCCTACCTACCCAGATGACAAACGCCGACCCGTTATCTGTCCTAGCTATCCATATGAGGAACACCTACCCGTTCCACTTCCTGTCTATCCAGATGAGGAACACCTGCCCATTCCCCTTCCTGTCTACCCAGATGAGGAACACCTACCCGTTCCACTTCCTGTCTATCCAGATGAGGAACACCTGCCCATTCCCCTTCCTGTCTACCCAGATGAGGAACACCTACCCGTTCCACTTCCTGTCTATCCAGATGAGGAACACCTGCCCATTCCCCTTCCTGTCTACCCAGATGAGGA
>TrinityLAB_DN40610_c0_g1_i4 len=2195 path=[1:0-706 2:707-732 4:733-1033 8:1034-1518 9:1519-1550 11:1551-2194]
GGATATGCTTCTCAAGGTTTGTCTGTTGTTCCTTTTGCAGACGACTGTGTCGTCGCTGAATTGTGGGAAAACCTCCCATTCGTCAGCATTCTTTTACAAAAAAGCCGAAACAAAGAACAAGGCGTTGGAAGAAGTGTTTCCATGGACCGTGCTGATTGGACAACATCTGAAAAGAGAACCGAAATGTCTGGGATCGTTGGTTGTCCAGAAACAGTTCACCGGCAACGCCAACAGCACAGACATTGTAGTGACGGCAGCTTCGTGCGTAAAAGTTATGTCGACACTGGATAGCCGCAAACTGCACTATGTTGTTGTCGACATAAAGCAAGACGGCAGTTTCAAGATGGACAAATCACGAAAATCCATCAAGACCATTTTGCAGTACAAGCAACGATACGGTTCAAGGAGAATGAAGCGAGGCGTTGCGGTTCTGACGCTGAAGGAACCCGTTCGCTTTACCCCGTCCGTAAAGCCAGTTTGCATTGCCAGCTATCAATGGCAAAAACCGGAAATGCTACCTTGCTTCATGCCTTTGTTCAACAAGGAAAAGGGACGAGTGCAAACCTGGCCTGTGGATGTGCTGCCGATGAGGCATTGTTCACACAATCCGCAACTTCTGAAATCCGGTGGTTACTGTGGAGAACCTCTGTATTTGAAAGACATAATGACTTCGGGATCCCCGTTGACGTGCTACGTCGAAGGGTCGTTGTATCAATTTGGCATCTACGCAGACCACTTGGACTACAGTAAGGTCCACTTGCCACTGTCGTTGTTCGACGACTTGACAAGATATCAGCATGCAATTTGCGGATACGAAGAAGCAGAAGGTTTGATACCACCATCCGACCCAAGCATCATCAAGGATAAACCGGAAGCTAGATCGTCGTCGTCATCGTCGTCGTCCTCTTCATCGTCTGGATCATCTTCGTTCGAAGACGAATTTGTTGTGTACAATCCGCACCAAATCCCGGATTACAAAATACCGGAACTCGAGCACAGACCAGCTCCACTCCCGGTCTTCCCGGATGAAGAACACAAGCCAACCACACTCCCCTACTTCCCGGACGAAGAAGAACAGATTGCAACAACACTTCCGTATTTCCCGGATGAGCCATTGAACATACCGACCATACTCCCAGTCTACCCGGACGAAGAGCCCGAGCACATTCCAACCACACTACCGTACTTCCCGGATGAAGAACACATTCCAACAACTCTCCCCTACTTCCCGGATGAAGAAGACATACCAACAACACTCCCATATTTCCCGGAAGAAGAAAACGTACCAACCACACTACCGTTCTTCCCTGAAGGATTTGGCGAATCAGAAGAAATCTACGTGCCTGAGACCCCCACGGAAGACCCCACTCATGAACATATTGACGAACAATTGCTGTCGTTGTTCACCGCAAGATCAGTTCACATTGTGAAAAATAAACGCGGAGAAAAACCGGAAATCATCTGCACCGGCAGTCTGGTGGCCACACCCGGATCTACGGAGGCTAAATTCGTACTGACCGCAGCCACCTGCGTCTGGGACAAACTTCCATTCAAATACGGTGTCTTTGTTGGATCTGAGATGGCTCTTCAAAATTCGAGAGCTTTGAAAATTGAAAAAGTCCACGAAATCACCACATTCCCATCTTACAAACACCATCATGGCTTGAAAGCAATGGGAGTCGGCGTTATTGAGCTCAAAGAAGCCATCCCCACCAACGACATTGTTCGAGCCGTTCAACTTCCGCAAAAACTGGGAGTACCGTTGGAGAAGTTCGAAATGTGCGTCGTTTCTGGCGTCTGCGAACACGGAAGATCCTCCTTCACCGATGCTATTGTTTTGTCGACCGAAGAGTGCAGAAGTAGAACAAAGGGAGATTTCTACGATGGCGAATATTGTGCACTGATGAAAAAGGGATCTTTGAAAGACCCGAAAGGAGCCGCACTGTCGTGTTATGGCGACGACGGCTGGAAGCAGTATGGTGTTTACGAATTCGCCAGCGAGAACGGAAATCTGTTGGGCCTGTTTGCGAACTACGAAAGCGAAGACGACTACGAAATTGCCGTATTCTCGAAAATCTTGAAGCATCCAACCTTTTTCTGAACTCAGAGAAATGACGGCTCGTTCGACCAGTTCGCCGAAACCTGATTTTTATCGAGAACATTAAAAGGATTCACAAAAGATCGGAAGAGCGTCG
>TrinityLAB_DN40610_c0_g1_i3 len=2273 path=[1:0-706 2:707-732 4:733-1033 5:1034-1101 7:1102-1111 8:1112-1596 9:1597-1628 11:1629-2272]
GGATATGCTTCTCAAGGTTTGTCTGTTGTTCCTTTTGCAGACGACTGTGTCGTCGCTGAATTGTGGGAAAACCTCCCATTCGTCAGCATTCTTTTACAAAAAAGCCGAAACAAAGAACAAGGCGTTGGAAGAAGTGTTTCCATGGACCGTGCTGATTGGACAACATCTGAAAAGAGAACCGAAATGTCTGGGATCGTTGGTTGTCCAGAAACAGTTCACCGGCAACGCCAACAGCACAGACATTGTAGTGACGGCAGCTTCGTGCGTAAAAGTTATGTCGACACTGGATAGCCGCAAACTGCACTATGTTGTTGTCGACATAAAGCAAGACGGCAGTTTCAAGATGGACAAATCACGAAAATCCATCAAGACCATTTTGCAGTACAAGCAACGATACGGTTCAAGGAGAATGAAGCGAGGCGTTGCGGTTCTGACGCTGAAGGAACCCGTTCGCTTTACCCCGTCCGTAAAGCCAGTTTGCATTGCCAGCTATCAATGGCAAAAACCGGAAATGCTACCTTGCTTCATGCCTTTGTTCAACAAGGAAAAGGGACGAGTGCAAACCTGGCCTGTGGATGTGCTGCCGATGAGGCATTGTTCACACAATCCGCAACTTCTGAAATCCGGTGGTTACTGTGGAGAACCTCTGTATTTGAAAGACATAATGACTTCGGGATCCCCGTTGACGTGCTACGTCGAAGGGTCGTTGTATCAATTTGGCATCTACGCAGACCACTTGGACTACAGTAAGGTCCACTTGCCACTGTCGTTGTTCGACGACTTGACAAGATATCAGCATGCAATTTGCGGATACGAAGAAGCAGAAGGTTTGATACCACCATCCGACCCAAGCATCATCAAGGATAAACCGGAAGCTAGATCGTCGTCGTCATCGTCGTCGTCCTCTTCATCGTCTGGATCATCTTCGTTCGAAGACGAATTTGTTGTGTACAATCCGCACCAAATCCCGGATTACAAAATACCGGAACTCGAGCACAGACCAGCTCCACTCCCGGTCTTCCCGGATGAAGAACGCCGACCAGTTATCTGTCCTACCTACCCAGATGACAAACGCCGACCCGTTATCTGTCCTAGCTATCCAGATGAGGAACACAAGCCAACCACACTCCCCTACTTCCCGGACGAAGAAGAACAGATTGCAACAACACTTCCGTATTTCCCGGATGAGCCATTGAACATACCGACCATACTCCCAGTCTACCCGGACGAAGAGCCCGAGCACATTCCAACCACACTACCGTACTTCCCGGATGAAGAACACATTCCAACAACTCTCCCCTACTTCCCGGATGAAGAAGACATACCAACAACACTCCCATATTTCCCGGAAGAAGAAAACGTACCAACCACACTACCGTTCTTCCCTGAAGGATTTGGCGAATCAGAAGAAATCTACGTGCCTGAGACCCCCACGGAAGACCCCACTCATGAACATATTGACGAACAATTGCTGTCGTTGTTCACCGCAAGATCAGTTCACATTGTGAAAAATAAACGCGGAGAAAAACCGGAAATCATCTGCACCGGCAGTCTGGTGGCCACACCCGGATCTACGGAGGCTAAATTCGTACTGACCGCAGCCACCTGCGTCTGGGACAAACTTCCATTCAAATACGGTGTCTTTGTTGGATCTGAGATGGCTCTTCAAAATTCGAGAGCTTTGAAAATTGAAAAAGTCCACGAAATCACCACATTCCCATCTTACAAACACCATCATGGCTTGAAAGCAATGGGAGTCGGCGTTATTGAGCTCAAAGAAGCCATCCCCACCAACGACATTGTTCGAGCCGTTCAACTTCCGCAAAAACTGGGAGTACCGTTGGAGAAGTTCGAAATGTGCGTCGTTTCTGGCGTCTGCGAACACGGAAGATCCTCCTTCACCGATGCTATTGTTTTGTCGACCGAAGAGTGCAGAAGTAGAACAAAGGGAGATTTCTACGATGGCGAATATTGTGCACTGATGAAAAAGGGATCTTTGAAAGACCCGAAAGGAGCCGCACTGTCGTGTTATGGCGACGACGGCTGGAAGCAGTATGGTGTTTACGAATTCGCCAGCGAGAACGGAAATCTGTTGGGCCTGTTTGCGAACTACGAAAGCGAAGACGACTACGAAATTGCCGTATTCTCGAAAATCTTGAAGCATCCAACCTTTTTCTGAACTCAGAGAAATGACGGCTCGTTCGACCAGTTCGCCGAAACCTGATTTTTATCGAGAACATTAAAAGGATTCACAAAAGATCGGAAGAGCGTCG
>TrinityLAB_DN40843_c0_g1_i1 len=502 path=[0:0-58 2:59-158 4:159-275 5:276-501]
GCATTAGACCCGAAACCGAGTGATCTAGCCATGAGCAGGCTGAAGGTTGGGTAACACCAACTGGAGGACCGAACCGGTGAATGTTGAAAAATTCTCGGATGACTTGTGGATAGGGGTGAAAGGCCAATCAAACCTGGACATAGCTGGTTCTCCGCGAAATCTATTTAGGTAGAGCGTCCGACGAATTCCTTAGGGGGTAGAGCACTGGATGGTTGCGGGCTGCGCGAGCGGTACCAATACTAACCAAACTCCGAATACCTAAGAGAACTATCGGGCAGACACACGGCGGGTGCTAACGTCCGTCGTGAAAAGGGAAACAACCCTAACCATCATCTAAGGCCCCCAAGTACTGGCTAAGTGGGAAACGATGTGGGTTTGCTTTGACAACCAGGATGTTGGCTTAGAAGCAGCCATCATTTAAAGAAAGCGTAACAGCTCACTGGTCAAGCGAACCTGCGCGGAAAATGTAACGGGGCTCAAGCCAGTCGCCGAAGGTATGGGT
>TrinityLAB_DN40843_c0_g2_i1 len=633 path=[0:0-632]
TGTGATGTCGTACCTTTTGTAGAATGGGCCAGCGAGTTATTGTATTAAGCAAGGTTAAATCTTTAAGAGATGAAGCCATAGCGAAAGCGAGTCTTAATAGGGCAAATAAGTTTAATGCAATAGACCCGAAACCGGGTGATCTATCTATGACCAGAGTGAAGGTGAAGTAAAATTCACTGGAGGCTCGAACCGGGTACGGTTTAAAACGTATCGGATGAGTTGTGGTTAGGGGTGAAAAGCCAAACGAACTCGGATATAGCTGGTTCTCCTCGAAATAGCTTTAGGGCTAGCCTCGGTGAAAAGTCTGGTGGAGGTAGAGCACTGAATACCCTAGGGGGCGTCAAAGCTTACCGAAGGTTATCAAACTCCGAATGCCATGCAGATGTTAGCCGGGAGTCAGACTGCACGAGATAAGTTGGGCAGTCAAAAGGGAAAGAGCCCAGACCTACGGCTAAGGTCCCAAAGTGTGTGTTAAGTGGAAAAGGATGTGGGATTTCGAAGACAGCTAGGATGTTGGCTTAGAAGCAGCCATACATTAAAAGAGTGCGTAACAGCTCACTAGTCGAGAGGTCCTGCGCCGAAAATGTCCGGGGCTAAACACAACACCGAAGCCTGGGAATGTAGAAATACATT
>TrinityLAB_DN40888_c1_g1_i1 len=531 path=[0:0-530]
ATTGCAGGCCCTGGTAGAGTGGAGCTCTAGTGCTACAATAACAGAAGGGTTTGTGAGTCTTTCAACTATGGGGAATAAAGCCCGAGCATTGTCTATGTTTTTGTTTATGATTTCCACAAAGAATGTTTCCCCCTGCATGTTTTAGTGATAACTAATAGCTTTGCATTCTCTCTTTGTAGATTTCATGATAAATGTGAAGTCAAGTTTTGCGCCATTTCCGTTCAGCGTAACAACAAAGTTTTCTTTCATAACTCACCAATGGGGCTTTTCTCCATGAAGATTTCTTCCTAGCAGAGACAATCTTCAAAACAGAAATGTAAACCTGTGAAGTTTGCTAAACTCTCAGACTGTCTGTCTGGGTTCCTACACAATCTGAAAAGGTCTGGCCCTACTGACGGGGGAGGCAAACGAGTTCATATTGCCTATCTCATTGTCAAAACGTAGTTACATCTTTGTTGGTTATGGGGGGGGGGGCCGCCCCCCCGGGGGGCGGGGGGGGGGGGGGGGGGGGGGGGGGGGGGGGGGGGGGGC
>TrinityLAB_DN41029_c0_g1_i4 len=565 path=[1:0-174 2:175-205 3:206-207 4:208-312 5:313-382 6:383-523 9:524-564]
ACATATACACACTTGCATACATACACACATACTGATACACAAATGCAGATAGACACTCTCACACACACACACACACACACACACACTTGCATGCATACACATACATACTGACACACAAATGCACATAGACACTCGCACACACACACACCCACACACTTGCATGCATACACACACATACTGACACACAAATGTACATAGACACACACACGTACACATATACACACTTGCATACATACACACATACTGATACACAAATGCAGATAGACACTCGCACACACACACACACACACACACACACTTGCATGCATACACATACATACTGACACACAAATGCACATAGACACTCGCACACACACACACCCACACACTTGCATGCATACACACACATACTGACACACAAATGCGTATACATACACACACACACACACATAATGACACAAATGCTCATACAGACTTGCATGCATATATACACACATGCAACACTGCTCGCACGCACACACACACAGACAAAAACCACTGCTCACTGTCTCTTATACACATCTGACGCTGCCGACGATATCCGAGG
>TrinityLAB_DN41029_c0_g1_i3 len=617 path=[1:0-174 2:175-205 3:206-207 4:208-312 5:313-382 6:383-523 7:524-575 9:576-616]
ACATATACACACTTGCATACATACACACATACTGATACACAAATGCAGATAGACACTCTCACACACACACACACACACACACACACTTGCATGCATACACATACATACTGACACACAAATGCACATAGACACTCGCACACACACACACCCACACACTTGCATGCATACACACACATACTGACACACAAATGTACATAGACACACACACGTACACATATACACACTTGCATACATACACACATACTGATACACAAATGCAGATAGACACTCGCACACACACACACACACACACACACACTTGCATGCATACACATACATACTGACACACAAATGCACATAGACACTCGCACACACACACACCCACACACTTGCATGCATACACACACATACTGACACACAAATGCGTATACATACACACACACACACACATAATGACACAAATGCTCATACAGACTTGCATGCATATATACACACATGCAACACTGCTCGCACGCACACACACACAGACAAAAACCACTGCTCACATACACACACACACACACACACTGACACACAAATGTACATAGATACCCACACTGTCTCTTATACACATCTGACGCTGCCGACGATATCCGAGG
>TrinityLAB_DN41210_c0_g1_i12 len=1181 path=[1:0-346 2:347-674 3:675-732 5:733-1030 6:1031-1058 7:1059-1104 8:1105-1128 9:1129-1180]
AGTTTGTTAGTGTTTATTAGTGTGTAGAGATTGTAAGTGTTGATGTTTGTGTAGCTGTTTGTTAGTGTTTATTAGTGTGTGGACATGTGTTAGTGTGTTGATGTCGGGGCCTGTACTATGAAGCTGGATTAGCTGAATAGCCAGATAAGTTTCAACTCAGTTTGTACCAATCCTGAGTTTAGATATCATGAAGGCAGCATGGTAACTAAACATGCTCTGGGACGTGTTCAGGATAAGTTCAGGTTTTGTTCAAATTGTGTTCAGGATATCTTCAGGTTGTGTTCTAGTTAAGTTCAGGATAAATATTCAGGTTTTATTCAGTTTGTGTTTAGACTGTATTCAGGTTAAGTTCAGGATAAATATTCATGATATATTCAGGTTGTGTTCATGTTTAGTTCAGGATAAATATTCAGGTTTTATTCAGTTTGTGCTTAGACTGTATTCAGGTTAAGCTTAGGATATATTCAGGTTATGTTCAGGTTAAGTTCAAGATGTATATTCAGGTTATATTCAGGTGGTGTTTAGACTGTATTCAGGTTAAGTTCAGGATAAATATTCATGATATATTCAGGTTGTGTTCATGTTTAGTTCAGGATAAATATTCAGGTTTTATTCAGTTTGTGCTTAGACTGTATTCAGGTTAAGCTTAGGATATATTCAGGTTATGTTCAGGTTAAGTTCAAGATGTATATTCAGGTTATATTCAGGTGGTGTTTAGACTGTATTCAGGTTAAAGTTCAAGATGTATATTCAGGTTATATTCAGGTGGTGTTTAGACTGTATTCAGGTTAAGTTCAGGATAAATATTCATGATATATTCAGGTTGTGTTCATGTTTAGTTCAGGATAAATATTCAGGTTTTATTCAGTTTGTGTTTAGACTGTATTCAGGTTAAGTTCAGGTTACACTCAGGTTATGTTCAGGGTTATTTCAGGATATATTCAGATTGTGATAAGGTTAAGTTTAGAATAAATACTCAGGTTTTATTCAGTTTGTGTTCAGACTGTATTCAGGGTAAATTCAGATTATATTCAGGTTGTGTTCAGGTTAAGTTCAGGATATAAATTCTGGTTATATTCAGCTTGTGTTCAGGTTAAGTTCAGGATTTATTTTTCTGACTGTATTCGGGACTGTCTCTTATACACATCTGACGCTGCCGACGATACACGTTGAGTGTAGAT
>TrinityLAB_DN41365_c2_g1_i1 len=856 path=[0:0-855]
ATACAGTTGATCACAATATGGGCTCATGCCTGTGTAGAAGTCTCTGCTCCCTTTGTGTGAGCAGATCATCTGCTCTTCAGCCTTGTAGTATCACCGAGTAACTAGTCTGAAGTAAGTTCCTGCAGTCATGATAAGAACGGTCAGGAGACTCTGGAGTTCAGATGCTCAGCATGCTTTCATGATCTGGGACTGTTGGGCGGTTACAGGGCATGGAATGCTTGTCATAATAGCCTGTGATTTTTATCTGAAGATTAAAGCACATGTTGCAAAACTGATGTGGGCTAGGGTCCTGCAAAACTGTATATAATTAAGCTGACTGCGAAAATTGTCATTGATCTATTCTTGATTAATTAAATTTTGCATAATGATGCTTCCGGTAGGGAAAATTATCAGACAGCATGGGATAAATTTCCACTGTTATGCTGATAATACTGAGGTATGTCTATCCATAAATTCTGATCAATCTAATCAGTTTAAAAGACTACTGGAAGTCCAGGAAGACATTTGTCTTGATGACATAAATCAGGATAACTTTAAATGTTCAGCTTTTAAATTTAGATGTGAAATTTCACACATTTAATAATAAATAACTCTTTTAGGTATCGTCCAGTGAATACCAGCGCAATAAGCTGATGTTAGGACAAGAGTTGAGAGAGTGATTTGAGCACTGGCATTTATCTAACAGTAAACTGCACACATATAATAATATAATCATCTTTATTGTGATTGCAATATACATTCCCATGAAATTTGTTCTCTGCATCCAAGGGGATGGGTTAAATGCAGAGAATCCAGTGGTGGGCTGCCACTGTGCGGTGCCTGGGGACAAATCTGGGGTTTAAAGGCAAATCAGGGA
>TrinityLAB_DN41630_c0_g1_i5 len=644 path=[0:0-590 1:591-643]
GGTAGAAGGCCATTTAAGTGTTACAGAACATTGAACAAGAAGGCGTACATCAAGAGCAGATTTTGCAGAGGAGTCCCTGAAAGCAAACTTGCAATCCACGACCTTGGAAACAGAAAGGCATCACCAGACGCTTTCCCACTCCGCTTCAACTTGATTTCGCTTGAGCAAGAGCACATCTCGTCCGAGGCCCTTGAAAGCGCGAGAGTGGCAGCAAACAAATTTATGGTCAAGAGCGTGGGCAAAGATGGCTTCCACATGAGAATTTGTCCCCAGCCCCTGAACATCCTGAGAATAAACAAAATGTTGACGTGTGCAGGAGCAGACAGACTGCAAACGGGAATGAGAAATTCGTTTGGAAAGCCGTACGGCAGAGCCGCCAGGGTTTTCGTGGGCCAGCACATAATAAACCTGAGAACCAAGGACGGCTGCGAGGCAGTGGCAAAGGACGCCCTGCGCAGGGCAAAAAACAAGCTGCCTGGGCGCCAGACGATCCAGGAGAGCCAAAGACACGGCTTCACCGGGCTGAGCAGGGCCGAGTACGCGGAGAAAAGAAGCCAAGGGCTGTTGCTGGAGAGAGGGGCAACGGTGAGCGTGATCAAAGAGAAGGGCCCAATAGCAGAGTTCTTAGAGAAAAAGACGAGGAC
>TrinityLAB_DN41849_c0_g1_i1 len=552 path=[0:0-36 1:37-54 2:55-518 3:519-551]
GTCTCGTGGGCTCGGAGATGTGTATAAGAGACAGTGTTTCTGAGTGTAAAGGTGTGTATGTGTGTGTATGCGCCTGTGTCTGTGCATATGTGTGTGCATGTGCACGTGCACGCATGTGAGTGTGTTTTAAGAGTGTAAGGGTGTGTATGTGTGTCTGTGTGTGCATGTTTAAGAGTGTGTCTGAATGTGTGTGCGTGTGTCTGTCTGTGTGTGCGCACCTAAGTGTGTGTGAGAGTGCACAGGTGTGTGTGTGTTTGACATTGTATGAGTGTGTATATATGTGTGTGCATGTGCCTATGCAAGTGTGTGTGTGTGTGCATTTGAGAGTGTATGTGTGTTTATGCGTGTGTCCATGTGTGTTTGTGCAGGTGTGCGTGTGTGTGAGAGTGCACAGGTGTGCGTGTGTGTGTTTGTGTATGTATGTGCATGTGGGTAGTGTGTGGGTGCATATGTGAGTGTGTTTGGGAGTAAAAGGGTGTGCAGGTGTGTGTGTGCGCGCATATGTGAGTGTGTTTCTGACTGTCTCTTATACACATCTGACGCTGCCGACGA
>TrinityLAB_DN42692_c0_g1_i1 len=1447 path=[0:0-1446]
AAGGGTTACAAGTTCGGCTTGGCCGAAGGTTTGAAGTCCGAAGCGAAGGCCTTTGGACAGTTGGCCGTCTCGCCGCAATCGCAGTCCCTGATTCACCTATTCAATGCATCCACGGCGTGCAAGAAGAATGCATTCGGCGACGTGGGAACCGATCAAGCCAAATGCATAGGCGTTGTCGGCACTGGTCTGATGGGTGCGGGCATTGCCCAAGTTACCGTAGACAAGGGCATCAAATGCTATATGAAGGACGTGCAATCTGCGGCCCTGTTGCGTGCCGAGAAGGCCATCGCCGACAAGCTGAACAAGAAGGTAAAACGGAAGCAGATGAGCCCGCTAGCCAAGGACCAGTCGATGGCTAACCTGCTTCCGGTCACCGACTATGCAGCCATGAGGGACGCTGACCTGGTGGTCGAGGCCGTCTTCGAAGACATCGACTTGAAGCACAAGATCGTCAAGGAACTGGAACAGCACCTTTCCGACCGCTGCATCATTGCCACCAACACTTCAGCCATCTCGGTGGCCAAAATCGCCGAGGCCAGTCAGCGTCCGGAAAACGTTGTCGGTATGCATTACTTTTCGCCCGTGGACAAGATGCAGCTGTTGGAAGTGGTCCAGGCTCCGAAGACGTCCAAACGGACCCTGTGCATGGCGGTCGATGTGGGCCTACGACAGGGCAAGCTGGTCATCGTTGTCAAAGACTCACCTGGCTTCTATACAACACGCGTGCTGACAGCCGTACTGCTGGAAACGTTGCGTTTGCTGCAGGAAGGCGTGCACCCGGTCGAGCTGAACCAGCTGAGCACCAAGTTTGGATTCCCTCTTGGCTTAGTCACGCTGGGCGACGAAGTGGGCTACGACGTCGCCCTACACATCATCAAATATCTCGGCGAACGACTCGGCCAACGCATGTCCGGCACCGGACTGGCACCATTGCAGAAGATGGTCGAGTCCAACATGTTAGGCAGGAAGAGCGGCAAAGGCGCTTTTGATTATTCGAAAAAGTCCAGAGCTGTAAATACGGCCGCCTTGCAGATCTTCAAAGAGCACAGCAGACCAACCAAGGGCTGCGATTCCGACCACGAACGCCAGATGCGCATGGTGGGTCGACTGGTAAACGAGGCGGTTATGTGCCTTCAAGAAGGCGTGATCGCATCCCCGATCCAAGGCGACGTGGGTGCTGTGTTCGGCATTGGCTTTCCGCCGTTCCTTGGAGGTCCGTTCCGCTTTGTCGACAACTACGGAGCCGCCAAGTTGGTGGGCGAAATGGAGGCCTTCCGGAACGCATACGACGGAGCACCCGAGTTTGCCGTCTGCGACCTGTTACGTGACCACGCGAAGGACACCAACCGACGTTTCTACATTAGCTGAACGGCACGCTACTGTAGTTGCCCTTAAATTTTAATACGAATGTTCCGTACCGTTGTTTTTTTTGTTTTTAAGGGGGAAG
>TrinityLAB_DN42869_c0_g2_i1 len=1042 path=[0:0-1041]
CAGTTGTCGTTATTATCATCAATACGGTGTTGGGGTCAGCACAGTCATCGACATGCGATTCGATAACAAAGCCACAGGTACCTGAAGTACCGCTGAATTTCACAGATTGGAGCAAAAAGTACCCCGATTACAAGCCCGTACAGTGGAATGTTCAATGCGAAGATGAAATATGCGATAAATTGAGCCCTGAATACATTGAATTCGGCAAAGTGTTGAACGGCGTCGACAGAACAAGAGCCAAGAGCTGCTACAGAAAACCACCATACAAACTAGACAACGCCGGTTTTCCTCTGAATCCAGCCGGAAGAACGGGTCTATTTGGTCGCGGAATGCTTCCAAAATGGGGACCAAACCATGTGATATGGTTGCTACTTCAGAGAAAATCAAAAAGTGGACATTTTGCATTCATGCACTATGAAGAATCCGGCGCAAGGTTGCCAGAATTTTTTGTCAATTCAGCGTCTGGAAAATGGTTTGATAAAGAAATGGAGGAACGTATGCGCGATAGTATGAAACGTGTATTCGGGACTCTAGACGAAGCTGAGAAAGCTATAAGAATGGCGGAGAAGTCATCGAAATCGTTACTGAAAGGCAGCATTCCAAGTTCTCTAAACACTGACAACTCTTGGATAGAACTCCATATGCGTTCTATAAACTGCATGGAGCATCAAGCGTTCTGTTCAGCATTGGTATCTGAAGTTGAAGATAAGGGATTTGAATGGCTACCAGTTGATTATTCACGTGTCAAAGAAAGTTACTTGAAAGAAGTGGACGAAAAAATAGATATTCGAAAATTGGACCGCTACAGCGCATTTTGTAAGATTATAGCCCTACACAGCGCTAAAAGACGGAATACATTACTTTTACCCGTGATGAGTAGTTTACTCCTACTTTTCGTAATCATCCTAATTCCTTGGTGCGTTGCGGCAACTTCTATGTTGTTTATTTTACTACCCATTCTTGCGTTAATCGCTAACAGTGTGACGCTTCGAATGGCGTTCGATCGAATTTTCCCAAAAAGATGTCGTTGAGAGTCGATGAG
>TrinityLAB_DN42869_c0_g1_i5 len=1142 path=[0:0-40 2:41-169 6:170-338 8:339-373 9:374-391 12:392-473 15:474-517 18:518-592 25:593-1141]
TTGAAGCGTCACTCTGCAATCGTTGCTATCGTCATTTTAGCTTTTGTGGCTTCTTCGTCGCCAAAACCGTCGACGTGCGTTTTGATCACAAAACCAAAGGCACCCATTGTGCCAAGAAATTTCACATCCTGGACAAGATCATATACACACTATGCTCCAGTAGAATGGAGCGTTCCATGCGAAGAAGACATATGCGATACGCTGAGCCCTGAGTACATAACTTTCGGTAAAATGCTGAACGGTGTCGACAGAAGAAGGGCTAAGACCTGTTTAACGAGAGCCGACATAAAAACAGACGAGTCCGGCCGGCCTTTGAATCCTGCCGGAAGAACGGGATTATCCGGTCGCGGAATGCTTCCAAAATGGGGACCAAATCATTTGGTGAAACTATCCCTTCATAAAAAAGAAGACCATCATGTCTCCGTATTCATGAAATCTGACTCAAGAGTACCGGAGATGTTCGTCAATTCGCCATCTTCGCACTGGTTCGATCGAAAAGTGGAAGAAGGTTTGCAAACGTATATGAAACGCTTGTTTGGCTCCATAGAAGAAGCGGAAAAGGCAATCAGAAAAGCGGAAAAACAATCTAAAGCGATATTCAAAGGCAGCATTCCCAGTCCTATGAACACAGACAACGCATGGGTAGAGATATACGTACGCGAAATTGACTGCGATAAACACGAAGCTTTCTGCATGGCAATGGAAAGTGAATTCAAAGATCAAGGATATGGATGGATTGCAGCCAATAAAACAAATGAAGTGGAACTCATAAAGGATATGGATATAAAAGTTGACCGTAGAATCTTTGAGGTCTACAGCGCTTTTTGCAAATTTAGATTGATGAAAAATATTTCTCATGGGCATTCCGCTTTCTTATTTGTTGGTACAACATTGCTACTCCCAGCGTTTATCATTGGTTTAGTCCTTCTGTTCACAGGCCCAGCAACGGGTGGTCTGAGTTTAATTCTTTTACCTATCGTAACGTCTATCATATATGGGTCTCTTCTTGGCACAACCGCATATACTATTTTCGCAAAACGGTGCTCTTGAAGCAGAATGCGACTTCAACGAATAAAAAAGATCATTTCAAACGGGTTTTAAAATGCACGCACTAGATAATTTTTGGAAAATAAAATGCTGCC
>TrinityLAB_DN42869_c0_g1_i7 len=1142 path=[0:0-40 2:41-169 6:170-338 8:339-373 9:374-391 11:392-473 15:474-517 17:518-527 21:528-553 23:554-592 25:593-1141]
TTGAAGCGTCACTCTGCAATCGTTGCTATCGTCATTTTAGCTTTTGTGGCTTCTTCGTCGCCAAAACCGTCGACGTGCGTTTTGATCACAAAACCAAAGGCACCCATTGTGCCAAGAAATTTCACATCCTGGACAAGATCATATACACACTATGCTCCAGTAGAATGGAGCGTTCCATGCGAAGAAGACATATGCGATACGCTGAGCCCTGAGTACATAACTTTCGGTAAAATGCTGAACGGTGTCGACAGAAGAAGGGCTAAGACCTGTTTAACGAGAGCCGACATAAAAACAGACGAGTCCGGCCGGCCTTTGAATCCTGCCGGAAGAACGGGATTATCCGGTCGCGGAATGCTTCCAAAATGGGGACCAAATCATTTGGTGAAACTATCACTTCATCGAAATGAAGGCGACACTGTTTCCATATTAATGAAGTCTGACGCAGCAGTACCGGAGATGTTTGTCAATTCGCCGTCTTCGCACTGGTTCGATCGAAAAGTGGAAGAAGGTTTGCAAACATATATGAAACGATTTTTTTGGTCCACAGAAGAAGCGGAAAAAGCAATCAGAAAAGTGGAAAAGCAATCAAAAGTGATATTCAAAGGCAGCATTCCCAGTCCTATGAACACAGACAACGCATGGGTAGAGATATACGTACGCGAAATTGACTGCGATAAACACGAAGCTTTCTGCATGGCAATGGAAAGTGAATTCAAAGATCAAGGATATGGATGGATTGCAGCCAATAAAACAAATGAAGTGGAACTCATAAAGGATATGGATATAAAAGTTGACCGTAGAATCTTTGAGGTCTACAGCGCTTTTTGCAAATTTAGATTGATGAAAAATATTTCTCATGGGCATTCCGCTTTCTTATTTGTTGGTACAACATTGCTACTCCCAGCGTTTATCATTGGTTTAGTCCTTCTGTTCACAGGCCCAGCAACGGGTGGTCTGAGTTTAATTCTTTTACCTATCGTAACGTCTATCATATATGGGTCTCTTCTTGGCACAACCGCATATACTATTTTCGCAAAACGGTGCTCTTGAAGCAGAATGCGACTTCAACGAATAAAAAAGATCATTTCAAACGGGTTTTAAAATGCACGCACTAGATAATTTTTGGAAAATAAAATGCTGCC
>TrinityLAB_DN42869_c0_g1_i6 len=1142 path=[0:0-40 3:41-169 6:170-338 8:339-373 9:374-391 12:392-473 15:474-517 18:518-592 25:593-1141]
TTGAAGCGTCACTCTGCAATCGTTGCTATCGTCATTTTAGCCTTTGCGGCCTCTTCGTCTTCAAAACCGTCGAAGTGTGTTTTGATCACAAAACCAAAAACACCCATGGTGCCAACAAATTTCACATCCTGGAAAGAAACATATCAACAATATGCTCCCGTAGAATGGAACGTTCCATGCGAAGAAGACATATGCGATACGCTGAGCCCTGAGTACATAACTTTCGGTAAAATGCTGAACGGTGTCGACAGAAGAAGGGCTAAGACCTGTTTAACGAGAGCCGACATAAAAACAGACGAGTCCGGCCGGCCTTTGAATCCTGCCGGAAGAACGGGATTATCCGGTCGCGGAATGCTTCCAAAATGGGGACCAAATCATTTGGTGAAACTATCCCTTCATAAAAAAGAAGACCATCATGTCTCCGTATTCATGAAATCTGACTCAAGAGTACCGGAGATGTTCGTCAATTCGCCATCTTCGCACTGGTTCGATCGAAAAGTGGAAGAAGGTTTGCAAACGTATATGAAACGCTTGTTTGGCTCCATAGAAGAAGCGGAAAAGGCAATCAGAAAAGCGGAAAAACAATCTAAAGCGATATTCAAAGGCAGCATTCCCAGTCCTATGAACACAGACAACGCATGGGTAGAGATATACGTACGCGAAATTGACTGCGATAAACACGAAGCTTTCTGCATGGCAATGGAAAGTGAATTCAAAGATCAAGGATATGGATGGATTGCAGCCAATAAAACAAATGAAGTGGAACTCATAAAGGATATGGATATAAAAGTTGACCGTAGAATCTTTGAGGTCTACAGCGCTTTTTGCAAATTTAGATTGATGAAAAATATTTCTCATGGGCATTCCGCTTTCTTATTTGTTGGTACAACATTGCTACTCCCAGCGTTTATCATTGGTTTAGTCCTTCTGTTCACAGGCCCAGCAACGGGTGGTCTGAGTTTAATTCTTTTACCTATCGTAACGTCTATCATATATGGGTCTCTTCTTGGCACAACCGCATATACTATTTTCGCAAAACGGTGCTCTTGAAGCAGAATGCGACTTCAACGAATAAAAAAGATCATTTCAAACGGGTTTTAAAATGCACGCACTAGATAATTTTTGGAAAATAAAATGCTGCC
>TrinityLAB_DN42850_c1_g1_i1 len=559 path=[0:0-558]
TGCAGCAGTTGAAAATATCGTGGAAACAAAGACAGAGACAAAGGCGGAGGAAAAGAAGGCGGTCGAGGGCAGAACCGGAATATGCCACATACTCAGCACAAAAAACGCCACATTCATCCAGGTCACAGACATGACGGGCAGAATCACGTACGCCAAGTTCACGGGGGGTATGAAGGTGAAGTCCAAGAAGGACGAGGGCTCCCCATACGCAGCCATCCAGGCAGCCCAGGACGCAGCAGACAGAGCACTTGCGTGTGGAATTACAACGTGCCACATCAAGCTGAGGGGCAGAGGGGGGCTGAAGAGAAGACACCCGGGCGCAGGAGCACAGGCAGCCATAAGGACGTTTGTAGCAACAGAGGGAATGAAAATAGGCAGAATAACATTGACAACGCCAGTGCCACACGACACGTGCAGGAGAAAGGGAGGAAATAGAGGAAGGAGGTGTTAAAACCAATAAATCATTATAATAAAAGTATTATCTATATATAATTTTATTATTTAAGTTTTATTATAAATTATTTTATTATAAAAGTATTATTATAAATTATTTAAGCAG
>TrinityLAB_DN43118_c0_g1_i1 len=1227 path=[0:0-1226]
ACAGTTGTGAACCAATGAGCAGCGAGGAGCTAGCCTGTCGTATTGATAGGTACGGTAATGTATACTCAGCTTATGTTCGCAGTTAATTCGATTAGCTTATTTATTTAAGCCATTCACATTAGCTGACAATGTGCCCAATTGTGGCACTACGGTTTCACATAAATCAATCGGCATTCTCTCGTCCTGACGAGTTTGAGTGGCGATATTGTTTGTGTAATTTTTTTATAATTGGAGCTCTGTCTCATGCAGAACCAACGTATCCGTATCCGCCTAAAAGCTTTCGATTACAAACTGATCGATGCTTCTACTGCGGAAATCGTAGAAACAGCTAAACGTACCGGCGCACAGGTTCGTGGTCCAATCCCACTGCCTACTCGTAAAGAGCGTTTCACTGTTCTGATCTCTCCACACGTAAACAAAGATGCACGTGACCAGTACGAAATTCGTACTCACAAGCGTCTGATCGACATCGTAGAACCAACTGACAAGACTGTAGATGCTCTGATGCGTCTTGATCTTGCTGCTGGTGTTGATGTTCAAATCAGCCTAGGTTAAGGGAGATTAGAAGAATGATTGGTCTAGTCGGACGTAAAGTGGGCATGACCCGCGTATTTACTGAAGAAGGCGTTTCTATCCCTGTAACAGTTGTTGAGGTTGAAGCGAACCGTATCACTCAAGTGAAAACACTTGAAACTGATGGTTACGCAGCTATCCAAGTAACTGCGGGTGCTAAGAAAGCTAACCGTGTTACTAAGCCAGAAGCTGGTCACTTCGCGAAAGCGGGTGTAGAAGCTGGTCGCGGTCTTTGGGAATTCCGTTTAGAAAACGGCGAAGAGTTTGCAGTAGGTTCTGAACTGACTGTTGAACTGTTCAACGAAATTAAAAAAGTAGACGTTACCGGTACATCAAAAGGTAAAGGTTTCCAAGGTGCTGTTAAGCGCTGGAATTTCCGTACCCAAGATATGACTCACGGTAACTCATTGTCTCACCGTGCTCCTGGTTCTATCGGTCAATGTCAGACTCCAGGTCGCGTGTTTAAAGGCAAGAAAATGGCAGGTCACATGGGTGCTGAGCGTGTAACGACTCAAAACCTAGAGATCGTACGTGTTGACGCTGAGCGCAATCTGCTCCTGATTAAAGGTGCAGTCCCAGGTGCAACCGGCGCTAACGTGATCGTCAAACCAGCTGTTAAAGCGTAACGTCTAGGAGTAAGTAATGGAATTGATA
>TrinityLAB_DN43118_c0_g2_i1 len=1138 path=[0:0-555 1:556-1137]
CGGTAAGCCAGACGATATGTCTGCTGCTGAGTTTCCTGTTTACAGGAGCCAGCCATACAGTCCTCCCGATATGGGGGGAAACGTGAAAAATCACACCTCTGGCGGGAGAAATCTCGGTCGGGCGGTGTTGATTTATGTTCTTTTATCTATTGGAGCTCTGTCAATGCAGAACCAAAGAATCCGTATCCGCCTGAAGGCTTTTGATCATCGCCTGATTGATCAATCCACTGCGGAAATCGTTGAAACTGCTAAGCGCACTGGCGCGCAGGTTCGCGGTCCTATTCCGCTGCCGACTCGCAAAGAGCGCTTCACCGTCCTGATCTCCCCGCACGTCAACAAAGATGCGCGTGATCAGTACGAGATCCGCACTCACAAGCGTCTGGTAGACATCGTTGAGCCGACTGACAAGACCGTTGACGCCCTGATGCGTCTGGATCTGGCAGCTGGTGTAGACGTCCAGATCAGCCTGGGTTAATTACGGAAAGAGGTTGATAACAATGACAATCGGTCTTGTAGGTCGCAAAGTGGGTATGACTCGCATCTTCACTGAAGATGGCGTTTCTATCCCGGTGACTGTTATCGAAGTTGAAGCTAACCGTGTAACTCAGGTCAAATCTGTAGAAACCGACGGCTACAACGCTATTCAGGTTACCACTGGCGCCAAGAAAGCCAGTCGTGTGACCAAGCCGGAAGCTGGCCACTTCGCCAAAGCTGGTGTAGAAGCCGGTCGCGGTCTGTGGGAATTCCGCCTGAACAACGGTGAAACTTTCACTGTTGGTAGCGAGCTGAAAGTAGATCTTCTCGCTGACGTTAAGCTGGTAGACGTTACCGGCACATCCAAAGGTAAGGGCTTTGCTGGTACTGTTAAGCGCCACAACTTCCGCACCCAGGATATGACCCACGGTAACTCCTTGTCTCACCGCGTTCCGGGTTCTATCGGTCAGAACCAGACTCCGGGTCGTGTATTCAAGGGCAAAAAGATGGCTGGTCACATGGGTGCTGAGCGTGTAACGACTCAGAACCTGGAACTGGTTCGTGTTGACGCTGAACGCAACCTGCTGCTCATCAAAGGTGCAGTACCGGGTGCAACCAACGGCAACGTGATCGTCAAACCTGCCGTCAAAGCGTAACGTCTGAG
>TrinityLAB_DN43118_c0_g2_i2 len=924 path=[0:0-555 2:556-923]
CGGTAAGCCAGACGATATGTCTGCTGCTGAGTTTCCTGTTTACAGGAGCCAGCCATACAGTCCTCCCGATATGGGGGGAAACGTGAAAAATCACACCTCTGGCGGGAGAAATCTCGGTCGGGCGGTGTTGATTTATGTTCTTTTATCTATTGGAGCTCTGTCAATGCAGAACCAAAGAATCCGTATCCGCCTGAAGGCTTTTGATCATCGCCTGATTGATCAATCCACTGCGGAAATCGTTGAAACTGCTAAGCGCACTGGCGCGCAGGTTCGCGGTCCTATTCCGCTGCCGACTCGCAAAGAGCGCTTCACCGTCCTGATCTCCCCGCACGTCAACAAAGATGCGCGTGATCAGTACGAGATCCGCACTCACAAGCGTCTGGTAGACATCGTTGAGCCGACTGACAAGACCGTTGACGCCCTGATGCGTCTGGATCTGGCAGCTGGTGTAGACGTCCAGATCAGCCTGGGTTAATTACGGAAAGAGGTTGATAACAATGACAATCGGTCTTGTAGGTCGCAAAGTGGGTATGACTCGCATCTTCACTGAAGATGGTGTTTCTATACCTGTTACAGTAATTGAAGTTGCTGGCAACCGTGTTACTCAAGTGAAAACTTTAGAAACTGACGGTTACCGCGCGCTTCAAGTTACTACTGGTACCAAAAAAGCCAATCGCATCACTAAACCAGAAGCAGGTCACTTTGCTAAGAGCGGCGTAGAAGCCGGTCGTGGACTGTGGGAACTGCGTCTGGCAGACGGTGAAGGCGAAGGCATTGAAGTTGGTGCTGAGCTAAACGTAGGTATCTTCGCTGATGTAGCGAAAGTTGACGTTACTGGTCAATCTAAAGGTAAAGGTTTCCAAGGCGGTGTTAAACGCTGGAACTTCCGTACTCAAGATATGACACACGGTAACTCTTTGTCGC
>TrinityLAB_DN43295_c0_g1_i1 len=2766 path=[0:0-2765]
CAAAACAACAGGAACTTAAAAGTTTATTTAAAGATACTATGAATCCCAATACAACGGTTAGAAACACTGCAGAACAGAAGTTGCTGACTCTGGTCAAAAATGTCGATTTTTTACAGTCTCTTTATGACGAATTAATTGTTGACAGTGATTTTATGATTAGAAAGGCGTCAAGCATTTATCTCATTAACAAGCTGAAAGATTTGTACAATGAAACCGAAATACAAGCTTTTATTTTGTATTTTGAACAACATGTTTTTGAGCGTGTTATTTTTGCAAAGAACGAGGGTGAACTTGACATTTATTTAAAATTGTTGAAGGTATTTTTTGAGATGGGAAATGAGCAAAAAATAGCAGTTATAGCGGAACAAATAGGACAATGCGCACAGTCAGGTGAACCTGTCAAAGTTAAAGCTGCATTTCTTAGCATGGAGACACTGTTTAAGTCTGACGCATACGGGGCAGCATTAAAAGACACGCTGAAAATATTTTTTGAGAAATACGGGGATGCAGTTGCAGCTAAGTTTAAAGAAGCCATTAACCAAGACAACTGGTTGGTTGCAAAAACAGGAATGAAAATTATTCAAAGAGCATATGCGTTGTTTAACTTGCCTCAAAAGTTGTGTGAAATGACTTATTTCAATTTTTATGTGCAAATAGCATTGGAAATTACAAGCCAGAAAAAATATGAAAACGAGTATTTTATTGATGCAAAGAAATGGGCGTACAGGTTTTTATACAACGTTACTAAAAAAGGGTGCAGAAAGTATTTTAAGAAAAGTGAACTTAACAATTATATACAGACAGAAGGGTTTTTGGTTGGTGTTACCAAAGTGTTTTTGGGTGTAATAGACGATTACAAAGCAGACAACATACCCAAAAACCAGTATTTAAGCTTTACAGCGCAGTTTTTTGAGACTTTGAGTTCATCTGAGAGCGGGAAGAAGGTATTTGGAAATTGCGTTGAAAAAGTGGTTTATGATTTTATTCTTCCGTGCTACAAGTACGACGATGCAACAGAAACGTTATTTGAGTGCGATCCAACAGCGTATTTGTCGGAAAGATACAATTTTTCAACAAAGCAAATAAGAGCCAATATAAGCCAGCTGTTTTACGCCATAATAAAGCACAACAAAGCGTATGAAGCACAGTTGGTTGAAATTTTAGTTGGTAATTTTAACAACCAGCAGATGGACATGAAGATCAATTACGGCATTTTAGGACTGCTGGCAGAGATATCAATGCAGATGCACAAGGTGCTGGGAGAAGAGAATTTTTACAAGTTTGTGACAACAACGATCAAGCACTGTTTGTCGTGCAATACGCCTTACATGGCATCACAGGCCTTTTTCTTTATGAGCTTGGTCCAGGGCGTGAGCTTGCAGACGGCCGACTACGAGCAGATTATGCAGTTGGTGTTCAAGCAAACACAAAGCAAAGGCGAAGAGGTCAATTTGGCGTTGAAAGTGGAAGGTTGTTTGGCCATGCAGTTTTTCTTTGACACGGAAGCAGAGGTGGAAAAACTAAATGGAATTATCCCGGGGCTGCTTGAAACAGTTTTGATGTACAACCAGAAATACCCGTCAGAAGCATTGTCATCGCTCATGGAATACATTATTGAAACGTTTGAAACAGTTGTAATCAATTTTGCACCAAGGTTTGTGGCAACAATTATTGCATCAATAAACGAGTGTTTGATGGCAGAAGGAAGCATTGATTATTATCAAGTGTCAACTTACATTACAAGCATAGACAAGTTGGTCATGGGAAGTGCAGAAAAGAGAGACATTTTGAATAACATTTATGATTTGTCTGCGGGGCTGATTTACAACGTATTTAAGCAGGAACACTATGAAATATTTTCAGAAACGATTGAACTGATGAATTCATTTTTGTTTTCAATGGAATTGGTGGATGAGAGGGCGTATGAAATATTTAAGGTGGTGACAGCTGTCTCAGAAGATGAATTGTGCATGTATCCGGATGAATTGGAGAATTTTATGGACAATTACATTTCATTTGGAGGGGATAAAATGATAAATGTTGAGGTGTTGGCTGCGTTTTACAAAATGTTTAACATTTTTTATGTCACTGCGGACGAATCAGACGGTGTGTATGCAGATGATTGCATTGTTGGATGCAACATAATCAATGCTTTATTGTGTTATTCGGGGCCAAAAGCAGCACAAACAAAACCAGATCTATTTCCAGCAATAATAAACAAGCTGTTGTCAAGTGTGTCAGTTATTTTGAACGAAAAAACAAGTTGTGTGGTTTCAATGTTGAATTTGATGATGAACTGTGTTATAGTGCAGCCAGTTGAGTGCATGAATGCGATTGGAAACTACAAAATAAAGTTTTTACACAGGGTATTTGAAAACGCGTTTAATTTTAAGAGGGTTTTGGACAAGAAGATATTTTTGTTGTTTATTAAGACGCTGTTTCAGTTTAAAATGGAGCAAGGAATTGATGTAAAAGAGTTGAACAAAGCATTTACGCATGTTTTTACTTCGTTGCCAGAGGCAATAAAAAGAAGGAATGGGCTTATGGACGGTACAATTGAGGAGGAAGAGGACGAGTGCGACGACAACGAGTTGTTTGAAGACATTTACACATACAGCGCGTATGATAAAATTGATGCATATGGCATGGTAAAGGAAATGCTGGGAAGTGCTTCGCAGGGGTCGATTGGCCAGGCAGCGTTGTCGAACATGGAGCAGACACAAATTGCATCAATTCAACAAATTTTAGCCACACCTCAGGAACAAC
>TrinityLAB_DN43394_c0_g1_i3 len=718 path=[1:0-64 2:65-717]
CAAGCAGAAGACGGCATACGAGATGAGTCCAAGTGACTGGAGTTCAGACGTGTGCTCTTCCGATCTCTGGTGCTCCGTCTGCGCGGCGGAATGCAAATCTTCGTCAAAACGTTGACGGGCAAAACGATCACGCTGGAGGTGGAACCGTCGGACACCATAGAGAATGTAAAGACAAAGATCCAAGACAAGGAGGGTATACCACCCGATCAGCAGCGGTTGATTTTTGCAGGCAAACAACTTGAGGACGGTCGCACTTTGTCCGACTACAATATCCAAAAAGAAAGCACTTTGCATTTGGTGCTCCGTCTGCGCGGTGGAATGCAAATTTTTGTCAAGACTTTAACGGGCAAAACGATCACCCTGGAAGTGGAGCCGTCGGACACGATCGAAAATGTCAAGACGAAAATTCAGGACAAAGAAGGCATTCCTCCGGACCAGCAGCGTCTTATCTTTGCAGGCAAGCAGTTAGAGGATGGTCGCACTTTGTCCGACTATAACATTCAAAAGGAGAGCACCCTGCATTTGGTGTTGCGTCTGCGTGGTGGATAAGTGATAACGATGCTTGTGCTTTGAATCGATCCAACTACACTTAACCTTATCATATATATCGTTTTTGTACTGTCCTAAAACACACCCATCTTGCTTTCGATTTTTGCACAAGCTACAGTAACGTTAATTTCGAATACCCGTAGACGAGCACCATTAAACTGACCTGCAT
>TrinityLAB_DN43394_c0_g1_i1 len=2059 path=[0:0-1405 2:1406-2058]
AAGCTACTGATCGGTTGTTCTTCGCTCGTGCTCCTGCTTTAGTTACGTCTGTACTGTTTCGCCATGCAAATCTTTGTCAAGACATTGACCGGCAAGACGATCACTCTTGAAGTGGAACCGTCGGACACGATTGAGAATGTCAAGACTAAAATCCAAGACAAGGAAGGAATTCCGCCCGATCAGCAGCGACTGATCTTCGCCGGCAAGCAACTGGAAGATGGTCGCACTCTGTCCGACTACAATATTCAAAAAGAAAGCACGCTGCATTTGGTGCTCCGCCTGCGCGGTGGAATGCAGATCTTCGTTAAGACGTTGACCGGCAAGACTATCACGTTGGAGGTGGAGCCGTCTGACACTATTGAAAACGTTAAGACGAAAATTCAAGACAAGGAAGGAATTCCGCCCGACCAGCAGCGTCTGATATTTGCCGGCAAACAATTGGAAGACGGCCGGACGCTGTCTGACTATAATATTCAGAAAGAGAGTACGTTGCATCTGGTGCTACGTCTGCGCGGCGGAATGCAAATCTTCGTCAAAACGTTGACCGGCAAAACCATAACGCTCGAAGTAGAGCCGTCGGACACGATTGAAAACGTGAAAACGAAAATTCAGGACAAGGAAGGCATTCCTCCAGATCAGCAGCGTCTAATATTTGCAGGCAAACAACTGGAGGACGGTCGAACCCTGTCCGACTATAATATCCAAAAAGAGAGTACACTGCATTTGGTACTCCGCCTACGCGGTGGAATGCAGATCTTCGTCAAAACTCTGACCGGCAAAACGATTACGCTTGAAGTGGAACCGTCCGATACCATTGAAAATGTGAAGACGAAAATTCAAGATAAAGAAGGAATTCCGCCTGACCAACAGCGACTGATTTTTGCAGGTAAACAACTTGAGGACGGTCGTACGTTGTCCGACTACAACATCCAGAAGGAAAGCACTTTGCATTTGGTGCTCCGTCTGCGCGGTGGAATGCAAATTTTTGTCAAGACTTTAACGGGCAAAACGATCACCCTGGAAGTGGAACCGTCGGACACTATTGAAAACGTGAAAACGAAAATCCAAGACAAAGAGGGCATTCCCCCGGATCAACAACGTCTGATTTTTGCCGGCAAGCAGTTGGAGGATGGCCGAACATTGTCCGACTATAATATTCAAAAAGAAAGCACTTTACATCTGGTGCTCCGTCTGCGCGGTGGAATGCAAATTTTCGTCAAGACTTTAACCGGCAAAACGATCACCCTGGAAGTGGAACCGTCGGACACTATTGAAAATGTGAAGACGAAAATCCAAGACAAGGAGGGCATTCCCCCGGATCAGCAGCGGTTGATCTTTGCCGGCAAGCAGTTGGAAGACGGTCGAACCTTGTCCGACTATAATATTCAAAAAGAAAGTACGTTGCATCTGGTGCTCCGTCTGCGCGGCGGAATGCAAATCTTCGTCAAAACGTTGACGGGCAAAACGATCACGCTGGAGGTGGAACCGTCGGACACCATAGAGAATGTAAAGACAAAGATCCAAGACAAGGAGGGTATACCACCCGATCAGCAGCGGTTGATTTTTGCAGGCAAACAACTTGAGGACGGTCGCACTTTGTCCGACTACAATATCCAAAAAGAAAGCACTTTGCATTTGGTGCTCCGTCTGCGCGGTGGAATGCAAATTTTTGTCAAGACTTTAACGGGCAAAACGATCACCCTGGAAGTGGAGCCGTCGGACACGATCGAAAATGTCAAGACGAAAATTCAGGACAAAGAAGGCATTCCTCCGGACCAGCAGCGTCTTATCTTTGCAGGCAAGCAGTTAGAGGATGGTCGCACTTTGTCCGACTATAACATTCAAAAGGAGAGCACCCTGCATTTGGTGTTGCGTCTGCGTGGTGGATAAGTGATAACGATGCTTGTGCTTTGAATCGATCCAACTACACTTAACCTTATCATATATATCGTTTTTGTACTGTCCTAAAACACACCCATCTTGCTTTCGATTTTTGCACAAGCTACAGTAACGTTAATTTCGAATACCCGTAGACGAGCACCATTAAACTGACCTGCAT
>TrinityLAB_DN43394_c0_g2_i1 len=521 path=[0:0-520]
TGTCCCAGCCAGCCAGCCATGCAGATTTTCATCAAAACGCTCACAGGCAAGACGATCACGTTGGAAGTGGAGCCGTCGGACACGATCGAGAATACGAAGACGAAAATCCAGGACAAGGAAGGCATTCCGCCCGACCAGCAGCGACTGATTTTCGCCGGCAAGCAGCTGGAGGACGGTCGGACGCTGTCCGACTACAACATCCAGAAGGAGAGCACTCTGCATCTGGTGCTCCGTCTGCGCGGCGGTATCATCGAGCCCAGCTTGCGTCAACTGGCGTCGAAGTACAACTGCGACAAGATGATTTGCCGCAAGTGTTACGCACGTCTGCCGCCGAGGGCGACCAACTGTCGTAAGCGGAAATGTGGCCATTCGAACAATCTGCGTCCGAAGAAGAAGCTGAAGTGATCGCATTAGCTCTTTCGAACCGTCGAATTGGCCAATAAACTGTGGACTGTAGATCGGAAGAGCGTCGTGTAGGGAAAGAGTGTCTGCTTCCGTGTAGATCTCGGTGGTCGCCGTCT
>TrinityLAB_DN43473_c0_g2_i4 len=1978 path=[0:0-293 1:294-351 3:352-748 4:749-854 6:855-943 8:944-1019 9:1020-1210 10:1211-1289 12:1290-1556 14:1557-1977]
GTATAAGAGACAGTTTAAAAAAGTGTTATTATCATCTATGTCTTAAAAAGAAAGCAATAAATAAGGAAACTCTTGTTTACCATACAATAAGTTATGATGTATGGGAGGATTTATAATATCCGTTAGATGAGTGGAGGTGTAAAGAGTGAGAGTAAATATTCAATTAGAGTGTACAGAGTGTAAAAGAAGAAACTACAGTACTTCAAAGAATAAGAAGAACACTACTGAAAGATTAGAATTAAATAAATACTGTAAATGGGACAAAAAAGTAACATTACATAAAGAAACTAAAAAGTAATTCTTGATCTAAGAAGCGTTTACGCTTCTTAGTTAATTATTAAAAGAAAAAACAATTTGCAACAACATGCAGGTCAATGGCTCAATTGGCAGAGCATCGGTCTCCAAAACCGAGGGTTGGGGGTTCGATTCCCTCTTGACCTGCCATTTTTTTATAAAAATAAAATTACTGGTGGTGCAAAATGGGACTAATTAACGATGTAAGAAGAGAGTATTCTAAGGTTCAATGGCCTAGAAGAAAAGAAATAATTGCAGCAACAAGTTGGGTTGTTGCTATGAGTATATTTTTAGGGATATACTTAGGAGTTTTCGATATAATTGCTTCAAGACTTTTAAAGATGCTTGTATCTCTCTTTGGAGGATAAAATGGAAAAAAGCTTAGTAAAAAAATGGTTTATGATTCATACTTATTCGGGGTATGAGAAAAAAGTTAAAACAGACTTAGAACAAAAAATAGAAACGTTAGGTTTATCTGATATAGTAACTAAAGTATTAGTTCCTGAAGAGGAAACTATTGAAGAGAGAAGAGGAAAGAAAAAAATTATTTCAAGAAAACTTTTCCCAGGGTATGTTATGCTAGAAATGGAAGCTACTAGAGAAGAAAGTGGAGATGGAATTAATTTTAGAGTAGACTCAGATGCTTGGTATGTTGTTAGAAATACTAATGGTGTAACAGGATTTGTTGGAGTAGGGTCAGACCCAATTCCAATGGAAGATGAAGAGGTTGAAAATATTTTCTCTGTTATAGGATACAAAAATGATGATGATGAGAAGGCGCTTAAGGAAGTTATAAAAGTCGACTACGAAGTAGGAGATTATGTAAGACTTCTAGCTGAAGGATTTGAAAATCAAGAAGGTAAAGTTGCTGAAATCGATATGGAACATAGAAAAGTTAAGGTTATGATGGAGATGTTTGGTAGAATGACTCCTATCGAAGTAGACCTTGACAGTGTAGAAAAGGCTTAGTTAAATATTGAGCCTGTGGGAGATTGCAAAATCAATACCACAATTTTATGGAGGTGTAATTTAAACAATGGCAAAAGAAGTAATCGGATTAATAAAACTACAATTACCTGCTGGAAAAGCTAACCCTGCTCCACCAGTAGGACCAGCATTAGGACAACACGGAGTTAACATCATGGAATTCTGTAAGGCGTTCAATGCAAAAACTCAAGATAAAGCGGGATGGATCATTCCAGTTGAAATCTCTGTTTATAACGACAGATCTTTCACATTTATCTTAAAAACTCCACCAGCATCTGATTTATTAAAGAAAGCAGCTGGGGTTCAATCTGGAGCTCAAAACTCTAAAAAAGAAGTAGCTGGAAAAATCAACACAGCTAAATTAAGAGAAATCGCTGAAACTAAGATGCCAGATTTAAACGCTGGATCAGTAGAAGCTGCTATGAATATCATAGCTGGATCAGCTAGATCAATGGGAATCAAAATAGAGGACTAATTAGAAGTCAATTCTTATTTATGTGATATTAAGTGGTAGGATGAAAACATCCGTTTAACCACAGAAGGAGGAAATTTTCAATGGCAAATAAAAGAGGTAAAAAATACCTAGAAATAGCTAAATTAGTTGAGCAAGGAGATCGGAAGAGCGTCGTGTAGGGAAAGAGTGTATGCTTCCGAGTAGATAACGGTGGGCGCCGGACCATAAAAAAGGGGGGGGGGG
>TrinityLAB_DN43473_c0_g2_i3 len=1247 path=[3:0-396 5:397-502 6:503-591 7:592-667 9:668-858 10:859-937 12:938-1204 13:1205-1246]
ATTTGCAACAACATGCAGGTCAATGGCTCAATTGGCAGAGCATCGGTCTCCAAAACCGAGGGTTGGGGGTTCGATTCCCTCTTGACCTGCCATTTTTTTATAAAAATAAAATTACTGGTGGTGCAAAATGGGACTAATTAACGATGTAAGAAGAGAGTATTCTAAGGTTCAATGGCCTAGAAGAAAAGAAATAATTGCAGCAACAAGTTGGGTTGTTGCTATGAGTATATTTTTAGGGATATACTTAGGAGTTTTCGATATAATTGCTTCAAGACTTTTAAAGATGCTTGTATCTCTCTTTGGAGGATAAAATGGAAAAAAGCTTAGTAAAAAAATGGTTTATGATTCATACTTATTCGGGGTATGAGAAAAAAGTTAAAACAGACTTAGAACAAAAGATAGAAACTTTAGGGTTATCTAACATAGTAACTAAAGTTTTAGTTCCTGAAGAGGAAACTATCGAAGAGAGAAGAGGAAAGAAAAAGATTATTTCAAGAAAGTTATTCCCAGGGTATGTTATGCTAGAAATGGAAGCTACTAGAGAAGAAAGTGGAGATGGAATTAATTTTAGAGTAGACTCAGATGCTTGGTACGTAGTTAGAAATACTAACGGAGTAACAGGATTCGTTGGAGTAGGATCTGATCCAATTCCAATGGAAGATGATGAAGTTGAAAATATTTTCTCTGTTATAGGATACAAAAATGATGATGATGAGAAGGCGCTTAAGGAAGTTATAAAAGTCGACTACGAAGTAGGAGATTATGTAAGACTTCTAGCTGAAGGATTTGAAAATCAAGAAGGTAAAGTTGCTGAAATCGATATGGAACATAGAAAAGTTAAGGTTATGATGGAGATGTTTGGTAGAATGACTCCTATCGAAGTAGACCTTGACAGTGTAGAAAAGGCTTAGTTAAATATTGAGCCTGTGGGAGATTGCAAAATCAATACCACAATTTTATGGAGGTGTAATTTAAACAATGGCAAAAGAAGTAATCGGATTAATAAAACTACAATTACCTGCTGGAAAAGCTAACCCTGCTCCACCAGTAGGACCAGCATTAGGACAACACGGAGTTAACATCATGGAATTCTGTAAGGCGTTCAATGCAAAAACTCAAGATAAAGCGGGATGGATCATTCCAGTTGAAATCTCTGTTTATAACGACAGATCTTTCACATTTATCTTAAAAACTCCACCAGCATCAGATTTATTAAAGAAAGCTGCTGGAATTCAATCAGGAACTGT
>TrinityLAB_DN43473_c0_g2_i5 len=747 path=[0:0-293 2:294-349 3:350-746]
GTATAAGAGACAGTTTAAAAAAGTGTTATTATCATCTATGTCTTAAAAAGAAAGCAATAAATAAGGAAACTCTTGTTTACCATACAATAAGTTATGATGTATGGGAGGATTTATAATATCCGTTAGATGAGTGGAGGTGTAAAGAGTGAGAGTAAATATTCAATTAGAGTGTACAGAGTGTAAAAGAAGAAACTACAGTACTTCAAAGAATAAGAAGAACACTACTGAAAGATTAGAATTAAATAAATACTGTAAATGGGACAAAAAAGTAACATTACATAAAGAAACTAAAAAATAATTCTTAGTCTAAGAAGCCTACGTGCTTCTTGATTAATTATTTAAAGTAAAACATTTGCAACAACATGCAGGTCAATGGCTCAATTGGCAGAGCATCGGTCTCCAAAACCGAGGGTTGGGGGTTCGATTCCCTCTTGACCTGCCATTTTTTTATAAAAATAAAATTACTGGTGGTGCAAAATGGGACTAATTAACGATGTAAGAAGAGAGTATTCTAAGGTTCAATGGCCTAGAAGAAAAGAAATAATTGCAGCAACAAGTTGGGTTGTTGCTATGAGTATATTTTTAGGGATATACTTAGGAGTTTTCGATATAATTGCTTCAAGACTTTTAAAGATGCTTGTATCTCTCTTTGGAGGATAAAATGGAAAAAAGCTTAGTAAAAAAATGGTTTATGATTCATACTTATTCGGGGTATGAGAAAAAAGTTAAAACAGACTTAGAACAAAA
>TrinityLAB_DN43473_c0_g2_i1 len=1598 path=[0:0-293 1:294-351 3:352-748 4:749-854 6:855-943 8:944-1019 9:1020-1210 11:1211-1288 12:1289-1555 13:1556-1597]
GTATAAGAGACAGTTTAAAAAAGTGTTATTATCATCTATGTCTTAAAAAGAAAGCAATAAATAAGGAAACTCTTGTTTACCATACAATAAGTTATGATGTATGGGAGGATTTATAATATCCGTTAGATGAGTGGAGGTGTAAAGAGTGAGAGTAAATATTCAATTAGAGTGTACAGAGTGTAAAAGAAGAAACTACAGTACTTCAAAGAATAAGAAGAACACTACTGAAAGATTAGAATTAAATAAATACTGTAAATGGGACAAAAAAGTAACATTACATAAAGAAACTAAAAAGTAATTCTTGATCTAAGAAGCGTTTACGCTTCTTAGTTAATTATTAAAAGAAAAAACAATTTGCAACAACATGCAGGTCAATGGCTCAATTGGCAGAGCATCGGTCTCCAAAACCGAGGGTTGGGGGTTCGATTCCCTCTTGACCTGCCATTTTTTTATAAAAATAAAATTACTGGTGGTGCAAAATGGGACTAATTAACGATGTAAGAAGAGAGTATTCTAAGGTTCAATGGCCTAGAAGAAAAGAAATAATTGCAGCAACAAGTTGGGTTGTTGCTATGAGTATATTTTTAGGGATATACTTAGGAGTTTTCGATATAATTGCTTCAAGACTTTTAAAGATGCTTGTATCTCTCTTTGGAGGATAAAATGGAAAAAAGCTTAGTAAAAAAATGGTTTATGATTCATACTTATTCGGGGTATGAGAAAAAAGTTAAAACAGACTTAGAACAAAAAATAGAAACGTTAGGTTTATCTGATATAGTAACTAAAGTATTAGTTCCTGAAGAGGAAACTATTGAAGAGAGAAGAGGAAAGAAAAAAATTATTTCAAGAAAACTTTTCCCAGGGTATGTTATGCTAGAAATGGAAGCTACTAGAGAAGAAAGTGGAGATGGAATTAATTTTAGAGTAGACTCAGATGCTTGGTATGTTGTTAGAAATACTAATGGTGTAACAGGATTTGTTGGAGTAGGGTCAGACCCAATTCCAATGGAAGATGAAGAGGTTGAAAATATTTTCTCTGTTATAGGATACAAAAATGATGATGATGAGAAGGCGCTTAAGGAAGTTATAAAAGTCGACTACGAAGTAGGAGATTATGTAAGACTTCTAGCTGAAGGATTTGAAAATCAAGAAGGTAAAGTTGCTGAAATCGATATGGAACATAGAAAAGTTAAGGTTATGATGGAGATGTTCGGAAGAATGACTCCTATTGAAGTAGATCTTGACAGTGTTGAAAAGGCTTAATTAAATTTAAGTCAGTGGGAGATTGTAAAATCAATACCACAATTTTATGGAGGTGTAATTTAAACAATGGCAAAAGAAGTAATCGGATTAATAAAACTACAATTACCTGCTGGAAAAGCTAACCCTGCTCCACCAGTAGGACCAGCATTAGGACAACACGGAGTTAACATCATGGAATTCTGTAAGGCGTTCAATGCAAAAACTCAAGATAAAGCGGGATGGATCATTCCAGTTGAAATCTCTGTTTATAACGACAGATCTTTCACATTTATCTTAAAAACTCCACCAGCATCAGATTTATTAAAGAAAGCTGCTGGAATTCAATCAGGAACTGT
>TrinityLAB_DN43473_c0_g1_i7 len=2210 path=[1:0-1258 2:1259-1776 4:1777-1804 5:1805-2209]
CTCTAAAAAAGAAGTAGCTGGAACTATAAACACAGCTAAATTAAGAGAAATCGCTGAAACTAAGATGCCAGATTTAAACGCTGGATCAGTAGAAGCTGCTATGAATATCATAGCTGGATCAGCTAGATCAATGGGAATCAAAATAGAGGACTAATTAGAAGTCAATTCTTATTTATGTGATATTAAGTGGTAGGATGAAAACATCCGTTTAACCACAGAAGGAGGAAATTTTCAATGGCAAATAAAAGAGGTAAAAAATACCTAGAAATAGCTAAATTAGTTGAGCAAGGAAGACTATACGAGGTTAAAGAAGCTTTAGAACTTGTAAAAAAGACAAGAACTGCTAACTTCGTAGAAACAGTTGAGATTGCATTAAGATTAGGAGTAGATCCTAGACATGCTGACCAACAAGTTAGAGGTACAGTTGTACTTCCAAACGGAACAGGAAAGACAGTTAAAATATTAGCAATAACTTCAGGAGCTAACGTAGAGAAAGCTTTAGAAGCAGGAGCAGATTATGCAGGAGCAGAAGAATATATCGAGAAAATCCAACAAGGTTGGTTCGACTTTGATATCGTAATCGCTACACCAGATATGATGCCTAAATTAGGAAGACTAGGAAGAGTTTTAGGAACTAAAGGTTTAATGCCTAACCCTAAATCAGGAACAGTTACACCAGATATCGCAACGGCAGTATCTGAGTTCAAGAAAGGAAAACTTGCTTTCAGAGTAGACAAGTTAGGATCAATCCACGCGCCAATCGGTAAAGCGGATTTCTCTGAAGAAGCATTATTAGAGAACTTTACAGCTTTCATCAACGAAATCGTTAGATTAAAGCCAGCAGCTTCTAAAGGTCAATACTTAAGAACTGTAGCAGTATCTTTAACAATGGGACCAGGAGTTAAAATGGATCCAGTTTTAGTTGCAAAAAATTCATAATTAAAATTTGCAAAAATTTAAATTATGTGTTATACTTATAAAGTTGTAAAAATATAACTTTATAATATAAGTTAAAAAGTTGGATAAATAATTAAATATAGATCCAAACCAAAGACCGTAGGTGACGCAAGTCTTAAATATCCTACCGAGGTTGGAAGAAGGTATTCACTAACCTCATAGTTAGATCATGAACCTCCGTTCCTACCTTGGAGCGGAGGTAATTTTAGAGTAAAAGAGGAGGTGAATCAATAATGGCAACTCAATTAAAAAAAGAGCTTGTAGCTGAATTAGTTGAAAAAATATCTAAGGCTCAATCAATCGTTTTAGTTGACTATCAAGGTCTTAAAGTTAACCAAGAGACTGAGTTAAGAAAACAAATGAGAGAAAATGGAGCAGAATACTTAGTTGCTAAGAACAGACTGTTCAAAATAGCACTAGCTGAGGCTGGTATAGCTGATAAATTTGATGATTTACTAGAAGGGACTACTGCATTTGCATTCGGATATGCTGATCCAGTAACTCCAGCGAAAGTAGTTTATGATGTTGAAGCAGCTCAAGCAAAAGCAAACGCAAAGGCAAAGAAAACTATATTCACTATAAAAGGTGGAGTTTTAACAGGTAAGAGAGTTGAAGCTGCAGAGGTAGTAGCACTAGCTAAATTACCTTCTAGAGAGCAACTTCTTTCTATGGTTCTTAACGGAATGCTTGGACCGGTTAGAAAACTTGCTTACGCAACTGTGGCTATCGCTGAAAAGAAAGAAACAGCTGCTGAGTAATCACCAGTTAATTTTAGAGTATTATTGATTAAAAAAACATTTAGGAAAATTTAAGGAGGAAACAAAATGGCGTTCAATAGAGAGCAATTTATAGCTGATTTAGAAGCTATGTCAGTATTAGAGTTAAGAGAATTAGTAACAGCTTTAGAGGAGCACTTCGGTGTTACTGCTGCTGCACCAGTAGCTGTAGCTGCTGCTGAGGGACCTGCTGTAGAGGAGAAAACTGAGTTTGATGTAGTTTTAACTGCTGCAGGAGCTAACAAAATAGCTGTAATCAAAGAAGTAAGAGGAATTACTGGATTAGGATTAAAAGAAGCTAAAGAAGTAGTAGATAACGGTGGAACAATAAAAGAGGGAGCTTCTAAAGAAGAAGCTGAAGCTATAAAAGCTAAATTAACTGAAGCTGGAGCTACAGTAGAAGTTAAGTAATAACCCTTACAAAGTTACTCAATAGTAACTAGTTATACTTAAATGAAAAAAATAGGCACTCTAACG
>TrinityLAB_DN43473_c0_g1_i2 len=1008 path=[0:0-56 2:57-574 3:575-602 5:603-1007]
GGCATACGAGATTATTCCTCAGGTCTCGTGGGCTCGGAGATGTGTATAAGAGACAGTGTTTTAGTTGACTATCAAGGTCTTAAAGTTAACCAAGAGACTGAGTTAAGAAAACAAATGAGAGAAAATGGAGCAGAATACTTAGTTGCTAAGAACAGACTGTTCAAAATAGCACTAGCTGAGGCTGGTATAGCTGATAAATTTGATGATTTACTAGAAGGGACTACTGCATTTGCATTCGGATATGCTGATCCAGTAACTCCAGCGAAAGTAGTTTATGATGTTGAAGCAGCTCAAGCAAAAGCAAACGCAAAGGCAAAGAAAACTATATTCACTATAAAAGGTGGAGTTTTAACAGGTAAGAGAGTTGAAGCTGCAGAGGTAGTAGCACTAGCTAAATTACCTTCTAGAGAGCAACTTCTTTCTATGGTTCTTAACGGAATGCTTGGACCGGTTAGAAAACTTGCTTACGCAACTGTGGCTATCGCTGAAAAGAAAGAAACAGCTGCTGAGTAATCACCAGTTAATTTTAGAGTATTATTGATTAAAAAAACATTTAGGAAAATTTAAGGAGGAAATAAAATGGCGTTCAATAAAGAGCAATTCATAGCTGATTTAGAAGCTATGTCAGTATTAGAGTTAAGAGAATTAGTAACAGCTTTAGAGGAGCACTTCGGTGTTACTGCTGCTGCACCAGTAGCTGTAGCTGCTGCTGAGGGACCTGCTGTAGAGGAGAAAACTGAGTTTGATGTAGTTTTAACTGCTGCAGGAGCTAACAAAATAGCTGTAATCAAAGAAGTAAGAGGAATTACTGGATTAGGATTAAAAGAAGCTAAAGAAGTAGTAGATAACGGTGGAACAATAAAAGAGGGAGCTTCTAAAGAAGAAGCTGAAGCTATAAAAGCTAAATTAACTGAAGCTGGAGCTACAGTAGAAGTTAAGTAATAACCCTTACAAAGTTACTCAATAGTAACTAGTTATACTTAAATGAAAAAAATAGGCACTCTAACG
>TrinityLAB_DN43476_c0_g1_i1 len=642 path=[0:0-641]
ACGAGAGGCGAATCACACAAAGGAGCATCATCATGACACTGTCTATTATCCGTCAACGCGCTATCCGTACTCAGAAGCAACAAGCCACTATCGCTCTGGTATCTCGTGCATTTAGCAAAGCCCGTGCTTACTGGCACATCCGTAATGCTCAAGCGCTGTAATCTCAGCGTCTGGTCGACATTACACAGCAACACAGCAACACAGCAACACAGCAACACAGCAACACAGCAACACAGCAACACAGCAACACAGCAAAAAATAGCATCTGATGTTATGCCCGATCAGGGCAAGCAAGACGTCATCACGAGCAGGCATCCGCCTGTAAGTAACCGGTTTGCACTATCACGCCAGAAGTATTGCGCGCCGCAACCGGATTTGACCATCACCGGACAGAAGCCGGTACAGGGATAGGTTTCTCTGAGGTTACATAGGACGTAACAGTAACCTCCTTTTCTTTTTCTGCGTTATTTATTCTTGGCTCCTGCTTTCCTGCCGCATGCCAATACCCGCACGATACTTACACGACGATTCTTACACTCAACGTACATGCGCGACATCCGCATCACCACGCATCCTTGCGTGGCGAGTTTATTGGCTCACCTATTCCGTCAACAGCTGATACAACAACTCGCTATCGAGCTT
>TrinityLAB_DN43407_c0_g1_i14 len=1461 path=[2:0-317 3:318-457 4:458-505 6:506-925 7:926-1138 9:1139-1334 11:1335-1460]
GGATAAATGCTAAGCTTTTTTTAATACCTCTATTAATAACAATGTATAATAATTTTAACATAGTTTTTGATGTATTATATTTGAGCACAACATTTTTCAGTTAATTGCTTATTAATTTTCTGTTGCTGTTAAACACAAATATGTTGACTTACTCTCAGACCTAACTTTTCCAATACCTGCCATATTTTATCAAATGAAATCAAATTTGTAAGAGCTCTGCCTTTTAAGACAGAATGTAATAACAGTTAAATTAGCTAGAACAAATGTCAAGTACCTACAAGAGGGAATACTTAAAAAATATTAAAAATACTATGCAATAGTTACATTGTCACAATTCACTCCAATATGGGGAAACCATGATTTCAGTCCAGGTAGATCAGATGCCGTGTTTAAACAATGGGCTCTTAATGGAATAGCCAAAGTCCAAGATTTGTATCCAGCAGGTTCAATTTATATGATGTCATTTGAAGCACTCAGGCAAGAATTTAACATACATAGAAAACACTTTTTTAAATATCTTCAACTTAGAAGTTATATTAGGACAAAACGAAGCAATGATATAATCAAACCACCAAAATCCAATTTAGAAGAAATGGTCTGCAAAGATAGCTCAAGCAAAGGTGCAATTTCAGAATTTTATAAATTAATAAGTTCAAATTCATTAGAAAATTCAGTTCTAAAATGAGATGCATGGAAGAAGGATTTAGGGATAAATTTATCATTGGAGGAGTGGCAGTCTGTCTGCACTAAGGCTCATAAACAAACAATTAATCCACGCTTAAGGCTGCTACAGTATAAGTGGTTAATGCGAGTTTATGTTACACCAGTTAAATTAAACCGGTATAATTTTGATATACCAGACACATGCACAAAATGCTCTGACAAAAAGGGTACACTGTTTCATTGCTTCTGGGAATGCAGGGCAATTAGGATTTTTTGGAGAGAAGTAAAGCAAACTATAGAACAACTTGTTTCAAAAGAAATTCCTCTGGATCCTGTTTTTTTCATTCTGGGTTTATATCCCAAAAATATTAAATATACCAAGTATGAACAGCTATTGATTGATGTATGTCTGTTACAATCTAAACGTCTAATTGCACTTTTCTGGAAGAAATCAGCAGCACCAACTATCAGACACTGGGTCAGACAAATGTTGACAACTTTACCCCTGGAACATATAACATATCTCCTAAAAGGAAAAGGTGATTCATTTGAAAATATATGGAGACCCTTTATGATTTTTGTGGAAGGTATGGACTTATCTGAAGACAAGGACAATTAAGTAATGCCAGCTTGGAAATCTGGTTGATATCAGAGCCTTTGTAACCAGTTTGTGTCTCTTGCTGAAAAAGTGTAAAATTATTCAAATGCAGATTTGCATCTGAGAGGGTGTTTGTTTTTGCTTTTTTTGTGTTTGTTTCTTGTTTGTTTTTTTTTGTTTGTTTTTTTGGTATGGTTCAG
>TrinityLAB_DN43713_c0_g1_i1 len=666 path=[0:0-312 1:313-518 3:519-665]
ATACGAGATCTTAAGCCGTGACTGGAGTTCAGACGTGTGCTCTTCCGATCTGTTACAGTCACTGAAACTCAGTGGTAGATAATCAGTGGTCAAAGGTCAAGCACAAGGTCAGATCCGTGATGGCAGGGACAGGCAGGATGGTCAGGGGGAATAACGAGAGTCCAAATTCGGAGAGCAGATCCAGGATCAGAGCCAGGTTATGAGAGATCCATGGAAAATCCAAAACAGAATCCGTAGGCAGAGTCAGGGCACAGAAGCAGGTCAGAGATCCATCCAGCACAACAGTCAGGTCCAACAGGGGTTTGGCAGGCTCAGAGAATGAGGAGGAAGGAAGGCAGGCAGGCAAGATTTAGGAACACTGGATTAAACTCACCGGTGGCTCGTAATAATCTGGCACTAGCGACTAGTCTGAGAGCTGGTTTTATAATCAGCCTCCTTGCTGTTGGCTTTTTTATCAGAGGGTGGATCTGATGAAGGTTGATGAGAAGCGGGGCGGAGCTGTACAGGTGTGTCAGATGGGGAATCAGACCAGCACTAGTCCCAGGATCATGACAAGCTCTGCCCCAGCCTTAAGTTTTTTGAAGCCTCTACAGCATCCAACAGCTTTTCTTTCAGAGATCGGAAGAGCGTCGTGTAGGGAAAGAGTGTGGTCACGAGTGTAGATCT
>TrinityLAB_DN43713_c0_g1_i5 len=1240 path=[0:0-312 4:313-585 5:586-636 7:637-878 8:879-920 10:921-1239]
ATACGAGATCTTAAGCCGTGACTGGAGTTCAGACGTGTGCTCTTCCGATCTGTTACAGTCACTGAAACTCAGTGGTAGATAATCAGTGGTCAAAGGTCAAGCACAAGGTCAGATCCGTGATGGCAGGGACAGGCAGGATGGTCAGGGGGAATAACGAGAGTCCAAATTCGGAGAGCAGATCCAGGATCAGAGCCAGGTTATGAGAGATCCATGGAAAATCCAAAACAGAATCCGTAGGCAGAGTCAGGGCACAGAAGCAGGTCAGAGATCCATCCAGCACAACAGTCAGGTCCAACAGGGGTTTGGCAGGCTCTGCTGCTGTGTGCACAGGGGGTTTTATGCAGGGCTATAGACACCTGCTGCTTGTTATTTATGCAAATTTCTTCAGTGTTGTTTCCTTCTCTGAATGTCAATCCTTATAGTGTGTGCAGAAGAGGAACTGACAACTCTAAAATATTTGTAAGAAGTTATGAGGCAAAAGGACACAGTTCAGCCCAGTTTCTCTTCATTGTATTGATAGCAAGCTGTGCACAATGGTACATGTTGATAAATCTTATGACTGAAGGCTTTGTCATATGCAGGAGTTCTACAATGGAAAGCAGTTTTGGCACATTTGGCTAATATAGCTAAACATACCTCAGCAGATGCAGTCCAGATTTTCTGCAATTGTATTGTGGATATACAAAGTCTGAGGTCTGAAGTCTGTTTCATAAGATAAGACAAAAACCTTTTTGTCCATAAAAACAGAAATTTGGTCCACCGGATTCCTCCGATACAACAACACATCATAAATATTCATCATAGAAATTTAAACTTAAACCAGTTGATTTATTCTTTCTTGGGTTTAGGAGTTTAATGGAATATTATACACAGGATATCTGTCCCCCGGACTGTTCTGCAACAAGCCACCCCAAATTGCCTCCCAGATGGCAAATGTACTGTTCAAAACATGAGCTGAGTCCATAGAGATTTTGTCTGCCATTCCTGTAACCCGTTTTTTGCAGAGCTCAGTGTATTTATTTATTTACAGTTTTAAAGCAGATGATGAGGAGCATCTGTAGCCTGTTTTTATCTGTATTAAGAGGCCACTGAACATATGTCATGCAATATGAATTTAAAAGAAATTAAACAAGGCTCAAAAATATTGTGTTTTCTGTGCACAAGGGAAAGGGCTCCATTAGAGCTAAAATATGAGTCTAATCATAGAACTGTTAACTATAATTAACTTACATGCTAAAAA
>TrinityLAB_DN43713_c0_g1_i6 len=1235 path=[0:0-312 4:313-585 5:586-636 7:637-878 9:879-915 10:916-1234]
ATACGAGATCTTAAGCCGTGACTGGAGTTCAGACGTGTGCTCTTCCGATCTGTTACAGTCACTGAAACTCAGTGGTAGATAATCAGTGGTCAAAGGTCAAGCACAAGGTCAGATCCGTGATGGCAGGGACAGGCAGGATGGTCAGGGGGAATAACGAGAGTCCAAATTCGGAGAGCAGATCCAGGATCAGAGCCAGGTTATGAGAGATCCATGGAAAATCCAAAACAGAATCCGTAGGCAGAGTCAGGGCACAGAAGCAGGTCAGAGATCCATCCAGCACAACAGTCAGGTCCAACAGGGGTTTGGCAGGCTCTGCTGCTGTGTGCACAGGGGGTTTTATGCAGGGCTATAGACACCTGCTGCTTGTTATTTATGCAAATTTCTTCAGTGTTGTTTCCTTCTCTGAATGTCAATCCTTATAGTGTGTGCAGAAGAGGAACTGACAACTCTAAAATATTTGTAAGAAGTTATGAGGCAAAAGGACACAGTTCAGCCCAGTTTCTCTTCATTGTATTGATAGCAAGCTGTGCACAATGGTACATGTTGATAAATCTTATGACTGAAGGCTTTGTCATATGCAGGAGTTCTACAATGGAAAGCAGTTTTGGCACATTTGGCTAATATAGCTAAACATACCTCAGCAGATGCAGTCCAGATTTTCTGCAATTGTATTGTGGATATACAAAGTCTGAGGTCTGAAGTCTGTTTCATAAGATAAGACAAAAACCTTTTTGTCCATAAAAACAGAAATTTGGTCCACCGGATTCCTCCGATACAACAACACATCATAAATATTCATCATAGAAATTTAAACTTAAACCAGTTGATTTATTCTTTCTTGGGTTTAGGAGTTTAATGGAATATTATACACAGGATATCCCCGGTCTTTTCTGCAACAAGCCACCCTAAATTGCCCCCCAGATGGCAAATGTACTGTTCAAAACATGAGCTGAGTCCATAGAGATTTTGTCTGCCATTCCTGTAACCCGTTTTTTGCAGAGCTCAGTGTATTTATTTATTTACAGTTTTAAAGCAGATGATGAGGAGCATCTGTAGCCTGTTTTTATCTGTATTAAGAGGCCACTGAACATATGTCATGCAATATGAATTTAAAAGAAATTAAACAAGGCTCAAAAATATTGTGTTTTCTGTGCACAAGGGAAAGGGCTCCATTAGAGCTAAAATATGAGTCTAATCATAGAACTGTTAACTATAATTAACTTACATGCTAAAAA
>TrinityLAB_DN43713_c0_g1_i11 len=1214 path=[0:0-312 4:313-585 6:586-615 7:616-857 9:858-894 10:895-1213]
ATACGAGATCTTAAGCCGTGACTGGAGTTCAGACGTGTGCTCTTCCGATCTGTTACAGTCACTGAAACTCAGTGGTAGATAATCAGTGGTCAAAGGTCAAGCACAAGGTCAGATCCGTGATGGCAGGGACAGGCAGGATGGTCAGGGGGAATAACGAGAGTCCAAATTCGGAGAGCAGATCCAGGATCAGAGCCAGGTTATGAGAGATCCATGGAAAATCCAAAACAGAATCCGTAGGCAGAGTCAGGGCACAGAAGCAGGTCAGAGATCCATCCAGCACAACAGTCAGGTCCAACAGGGGTTTGGCAGGCTCTGCTGCTGTGTGCACAGGGGGTTTTATGCAGGGCTATAGACACCTGCTGCTTGTTATTTATGCAAATTTCTTCAGTGTTGTTTCCTTCTCTGAATGTCAATCCTTATAGTGTGTGCAGAAGAGGAACTGACAACTCTAAAATATTTGTAAGAAGTTATGAGGCAAAAGGACACAGTTCAGCCCAGTTTCTCTTCATTGTATTGATAGCAAGCTGTGCACAATGGTACATGTTGATAAATCTTATGACTGAAGGCTTTGTCATATGCAGGAGTTGCACATTTGGCTAAAATAGCTAAACATACTTCAGCAGATGCAGTCCAGATTTTCTGCAATTGTATTGTGGATATACAAAGTCTGAGGTCTGAAGTCTGTTTCATAAGATAAGACAAAAACCTTTTTGTCCATAAAAACAGAAATTTGGTCCACCGGATTCCTCCGATACAACAACACATCATAAATATTCATCATAGAAATTTAAACTTAAACCAGTTGATTTATTCTTTCTTGGGTTTAGGAGTTTAATGGAATATTATACACAGGATATCCCCGGTCTTTTCTGCAACAAGCCACCCTAAATTGCCCCCCAGATGGCAAATGTACTGTTCAAAACATGAGCTGAGTCCATAGAGATTTTGTCTGCCATTCCTGTAACCCGTTTTTTGCAGAGCTCAGTGTATTTATTTATTTACAGTTTTAAAGCAGATGATGAGGAGCATCTGTAGCCTGTTTTTATCTGTATTAAGAGGCCACTGAACATATGTCATGCAATATGAATTTAAAAGAAATTAAACAAGGCTCAAAAATATTGTGTTTTCTGTGCACAAGGGAAAGGGCTCCATTAGAGCTAAAATATGAGTCTAATCATAGAACTGTTAACTATAATTAACTTACATGCTAAAAA
>TrinityLAB_DN43713_c0_g1_i9 len=1685 path=[0:0-312 1:313-518 2:519-778 4:779-1051 6:1052-1081 7:1082-1323 8:1324-1365 10:1366-1684]
ATACGAGATCTTAAGCCGTGACTGGAGTTCAGACGTGTGCTCTTCCGATCTGTTACAGTCACTGAAACTCAGTGGTAGATAATCAGTGGTCAAAGGTCAAGCACAAGGTCAGATCCGTGATGGCAGGGACAGGCAGGATGGTCAGGGGGAATAACGAGAGTCCAAATTCGGAGAGCAGATCCAGGATCAGAGCCAGGTTATGAGAGATCCATGGAAAATCCAAAACAGAATCCGTAGGCAGAGTCAGGGCACAGAAGCAGGTCAGAGATCCATCCAGCACAACAGTCAGGTCCAACAGGGGTTTGGCAGGCTCAGAGAATGAGGAGGAAGGAAGGCAGGCAGGCAAGATTTAGGAACACTGGATTAAACTCACCGGTGGCTCGTAATAATCTGGCACTAGCGACTAGTCTGAGAGCTGGTTTTATAATCAGCCTCCTTGCTGTTGGCTTTTTTATCAGAGGGTGGATCTGATGAAGGTTGATGAGAAGCGGGGCGGAGCTGTACAGGTGTGTCAGATGGTGAATCAGACCAGCAGTAGTGCCAAGATCATGACATGCTTTTCATTTGAACCAATGACTACCCAGTCTAGAGACATTTACAGCTACTGTAGTACTGTGCATGTTGCAGTATAAGGTGTGGTGCTACTAATCTGGGGTACTCAGGTACATTAGACATATAATATGGAAGCTAGAGAGTCCTACCTTTCCAACAACCTGTGACATCTCCAACTTGACCAGGTGATGTTCGTGCATAAGGGAGCTTACAACAATGTGAGTCACTGCTGCTGTGTGCACAGGGGGTTTTATGCAGGGCTATAGACACCTGCTGCTTGTTATTTATGCAAATTTCTTCAGTGTTGTTTCCTTCTCTGAATGTCAATCCTTATAGTGTGTGCAGAAGAGGAACTGACAACTCTAAAATATTTGTAAGAAGTTATGAGGCAAAAGGACACAGTTCAGCCCAGTTTCTCTTCATTGTATTGATAGCAAGCTGTGCACAATGGTACATGTTGATAAATCTTATGACTGAAGGCTTTGTCATATGCAGGAGTTGCACATTTGGCTAAAATAGCTAAACATACTTCAGCAGATGCAGTCCAGATTTTCTGCAATTGTATTGTGGATATACAAAGTCTGAGGTCTGAAGTCTGTTTCATAAGATAAGACAAAAACCTTTTTGTCCATAAAAACAGAAATTTGGTCCACCGGATTCCTCCGATACAACAACACATCATAAATATTCATCATAGAAATTTAAACTTAAACCAGTTGATTTATTCTTTCTTGGGTTTAGGAGTTTAATGGAATATTATACACAGGATATCTGTCCCCCGGACTGTTCTGCAACAAGCCACCCCAAATTGCCTCCCAGATGGCAAATGTACTGTTCAAAACATGAGCTGAGTCCATAGAGATTTTGTCTGCCATTCCTGTAACCCGTTTTTTGCAGAGCTCAGTGTATTTATTTATTTACAGTTTTAAAGCAGATGATGAGGAGCATCTGTAGCCTGTTTTTATCTGTATTAAGAGGCCACTGAACATATGTCATGCAATATGAATTTAAAAGAAATTAAACAAGGCTCAAAAATATTGTGTTTTCTGTGCACAAGGGAAAGGGCTCCATTAGAGCTAAAATATGAGTCTAATCATAGAACTGTTAACTATAATTAACTTACATGCTAAAAA
>TrinityLAB_DN43773_c0_g2_i1 len=714 path=[1:0-52 6:53-573 7:574-713]
GGCATACGAGATAATTCTGCGTGACTGGAGTTCAGACGTGTGCTCTTCCGATCTGTGAAATGATTGAGTGTGCCATTCGAGCAGCTTTGCTTTCGTTTTCTGAAACAAATTGAAAGGTGCCTTTACTGCGTCTTTGGGATCATTGTCTCATTGAAAAATCTTTAGATTCCTTATCAGCATTGTTCTGTTACAGTTTTTCCATTTTCCTTTCCTTTGATTATATGGATTTAACCAGAAACGTTGCTGCAGTGTAGCCCAACACAATGATGCTATCAGTTCCATCCTGATACCGCTGTGGTGTTGGGCTATGTTAGGGCTCACTGTTAGTACGGTGTTTTAGGGATGATATGCGGTGCCATTACGGCTCCAGACTTGTGTAATGACGGTACAATTATTCCAGTCTCATCTGACCTGACTATACTCTCCCAAAATCGTCTGCGGGGAAATTTAAACAAGCTTCAATATGCCTATAAGTCTTGTAAAGTGAGTGTGCAGATTTCAGGTCTTTCTGAAGCTTTGTGTGACTAACGTGTTTGAGAAATGAGTTTTTTTGACGCCTCTATCTGGAATCTTTATACTAAACACCCATTTGGCTAACCTGACTCCGCCAAATGGATATGCTCTGCATATTAGATTTGCTCCGCTTATCCATCTGGGAACCACCCATTGAAGTAATTTTGGGAAGGGGCAAAAATACTGGTTAGCTAATTGGCC
>TrinityLAB_DN43909_c0_g1_i1 len=655 path=[0:0-654]
AAGCAATGAATCGATCGTTGGCCAACGTCATTCTGGGCGGCTACGGCACGGTCAGTCATGCCGGCGGCAAGCCCAAGGAAGTTGTTGGCACCCATACTGAAGTCGACGTAGCGACGACGGTCGACTGGTTGTTGAATGCCAAAAATGTGATAATCGTTCCCGGTTACGGTCTGTGCGCCGCCAGAGCTCAGTATCCCATTGCCGAACTGGTGTCGGTGTTGCGTCAGCAGAATATAAATGTTCGCTTTGGCATTCATCCGGTTGCCGGTCGCATGCCGGGTCAGTTGAACGTGTTGTTGGCCGAAGCCGGCGTACCGTACGATGTCGTGTTGGAAATGGACGAAATCAATCAAGACTTTGATCACACCGACGTGGTGTTGGTGATCGGTGCCAACGATACGGTCAACTCGGCTGCCGAGGACGATCCGAATTCGATCATTGCCGGCATGCCTGTGCTTCGCGTCTGGAAGTCCAATCAGGTTGTGGTCATGAAGCGCTCTCTGGGCGTCGGCTACGCAGCCGTTGACAATCCCATTTTCTACAATCCCAACACTGCCATGCTTCTGGGAGATGCGAAGAAACGTTGCGACGAGCTGTTGGAAACGCTCAAGCAGCGCGTCGCTGCTGGCAACTAATCGTCAACAAGCGTGAAAAC
>TrinityLAB_DN44407_c0_g1_i4 len=1046 path=[0:0-81 2:82-126 3:127-161 5:162-221 6:222-247 7:248-323 9:324-384 11:385-486 12:487-602 13:603-645 15:646-669 16:670-696 19:697-710 20:711-775 21:776-799 22:800-828 24:829-834 25:835-898 29:899-948 30:949-975 32:976-1045]
TGTGATCGTTGTGGCCGTCATCCTTGTCCATACGGTTTCGGCAACTTCCGACTCGGCAACATGTGCTTTCGTTTCACAGCCAGAGGCGCCCATTGTGCCAAAAAATATGACTTCTTGGAAGAAATATTACCCTGAATATAGTCCAGTGGAATGGACAGCCGATTGTGAATACGCAGAATGCGACATACAGACACCAGAGTTGCTAACTTTCAAAAAGGTCATGAACGGCATTGACAGAACAAGAGCAAAGAGTTGCTATAGAAAACCTCCCTACAAAGTAGATGCATCTGGTTACCCATTGAATCCTGCAGGAAGAACAGGATATTATGGTCGTGGAAGACTTCCAAGATGGGGACCGAATCATCTGATAAAATTACTACTCCAACGAAAAGACGGCAGTGAATATTCTTCGTTTGTGCGTATGAGTGAAAATGGTGCACAACTGCCGGGATTTTTTGCTGACTCACCGTCTGGGAAGTGGATCACAGGAGAATTGGAACAACAATTGAAAGTTTACATTCAACGTTTGACTGGCAGTTCAGAAGAGACAGAAAAAGCAATCAGGAAAGTCGAAAAGGAATCCAAATCGATACTGAAAGGCAGTATTCCAAGTCAAAAGAACACAGACAATGCTTGGATAGAACTGCATTTGCGTGCTGTCAGGTGCAATGAACACGAAGCTTTTTGCACAGCCATGACAAACATATTTGAAAAAGACAATTTTCAGTGGACTCCAGCTGATTCTACCCGTGACGAGAAAAGCTATCTAAATTCCGTGGACCAAAAGTTTGATATTCAAACGTTGGACCACTACAGCGCTTTTTGCAGAGCAATCATAATGAAGAAAATTAAGAATGACCCAATGTCAGCATTTATATTCGGAGCAACTTTGGCAGTGACTTTACCGCTTCTGGTAGCTACAATTGTTACATCTATCGCTGCCTTCGCGTCATTGGGTCCTATAATTATTTTGGCACCTATTGTTGCTTTCATTCTGATAGCATCACTTCCATCCATAATTGGCTACGACATTATGCCAGATCGGA
>TrinityLAB_DN44407_c0_g1_i2 len=1258 path=[0:0-81 1:82-126 3:127-161 4:162-221 6:222-247 8:248-323 9:324-384 10:385-486 12:487-602 14:603-645 15:646-669 16:670-696 18:697-775 21:776-799 23:800-828 24:829-834 26:835-854 28:855-1257]
TGTGATCGTTGTGGCCGTCATCCTTGTCCATACGGTTTCGGCAACTTCCGACTCGGCAACATGTGCTTTCGTTTCACAGCCAAAGGCGCCTAGGGTGCCGAAAAATATGACTTCCTGGAAAAAAAAGTACCCTGAATATAGTCCAGTGGAATGGACAGCCGACTGCGAATATGCAGAATGCGACATACAGACACCGGAGTTGCTAACTTTTAATAAAGTTACGAACGGCATTGACAGAACAAGAGCAAGGAGTTGCTATAGAAAACCTCCTTACAAAGTAGACGCATCTGGTCACCCCTTGAACCCTGCAGGAAGAACGGGATTTTATGGTCGTGGAAGACTTCCAAGATGGGGACCGAATCATCTGATAAAATTACTACTCCAAAGAAAAGACGGCAGTGAATATTTTTCGTTTCTGCGTATGAGTGAAAAGGGTGCACAACTGCCGGGATTTTTAGCTGATTCACCGTCTGGGAAGTGGATCACGGGAGAATTGGAACAACAATTGAAAGTTTACATTCAACGTTTGACTGGCAGTTCAGAAGAGACAGAAAAAGCAATCAGGAAAGTCGAAAAGGAATCCAAATCGATACTGAAAGGCAGCACTCCAAGTCAAATGAACACAGATAATGCTTGGATAGAAATCCATTTGCGTGCTGTCAGGTGCAATGAACACGAAGCTTTTTGCACAGCCATGGCAAACATATTTGAAAAAGACGAGTTTCTGTGGACTCCAGCTGATTCCACCCGTGACGAGAAAAGCTACCTAAATGCTATGGACCAAAAGTTTGATATTCAAAAGTTGGACCATTATAGCGCTTTTTGCAAGGCAATCGTAATGAAGAAAATTAAGAACAATCCAAAATCAACATTTGCAATCACAACAGCTTCGGCAATAGCTTTACCGCAAATGGTAGCATTACTTGTTATAGCTATTGCTTCCTTTTCAACGACTCCTTTAATTATTTTGGCTCCTATTATTTTATTCTTGATGGCAGCATCCGTCTCATTCGGAATTGGTTACGATATTATGCCTAAAAATTGCCGCTGAGAATGAAATAATTGCAATAAATGAAACGATTTCGCATTGCTGTCTCTTGAAAGAATTCAGGTTGTCTAATTTTTACTTTGCAATAGGAAACCTTCAAATAGAAAAATGTCGTTGAATATTTAATTTCAAATAATGCCCTACATAGGTTATCAAATAATGTAGAGTTAAACCCATCGAAATGCACAGCCTCTCAAAATGCACTGCAGA
>TrinityLAB_DN44507_c0_g1_i16 len=623 path=[1:0-64 3:65-65 4:66-76 12:77-622]
AAGCAGAAGACGGCATACGAGATCTTAAGCCGTGACTGGAGTTCAGACGTGTGCTCTTCCGATCTGCCAAATACAAATGCCTGCCACACTTTTCAGATATTTGTAAGCAGATGTGTGTTGGTTTGTCACATAACACCCTAATCAAATAAACGGTGTTTATGATGTGACAAAATGTCCTGGGCCTTGGTGTAATGTAGGCGTTGGGTTTTCCTCTGTTCCTTCTTCTTTCTTTCCTTTTCAAGTCGCTGCCTTTACAAAAGAGCGAGGTATCGCGGAGCGTCTTGGAGCCGTCAATAGAGCAGCAGTGTGAACTCTGCACCCGACACGTGTAAATGTGTTTCGGAGGCACTTCTGGTGGAAAACACGCTTGCATCACAGTCGATGAGAGCCAGAGGTGTTTCACAGTAGCTCAATGTATTTTGGGTCCAACAAGTTCTAACAGGCTGAAAGCCGTGCTCTCTGTCGCAAACGATTATATTAACATTCTGATAAGCCCGTGTTCCTGCGCGACCCTGACCTGTGGAGCATTCCCTGAAGAAACCTTAGAAAGTAAAGGAATGACAACTCATGCCTGCGTTAATAGAGGGGAATTTCCCCTCCGCTCCGGCCCGGTCACATGGCGG
>TrinityLAB_DN44502_c0_g1_i1 len=586 path=[0:0-93 2:94-509 3:510-585]
CGAGGAGATCTTCTAATCATGGCAACCGTAAAAGTAACGCTGATCAAGAGCGTCTCGGGCCGTCTGCCTAACCACAAACTGTGTGTTAAGGGCCTGGGTCTGCGTCGCATCGGTCACACTGTAGAAGTCCAGGATACTCCCGAGAATCGCGGGATGATCAACAAGGCTTACTACATGCTGCGTGTAGAGGGTTAATCGATGAAACTCAATGATCTGAGTCCAGCGCCGGGTTCCCGTCGCGAAAAGCATCGTCCGGGCCGTGGTATCGGTAGTGGTTTGGGTAAGACCGGTGGCCGTGGCCACAAGGGTCAAACCTCCCGCTCCGGTGGCACCATCGCTCCAGGCTTTGAAGGCGGTCAACAGCCGCTGCATCGTCGCCTGCCTAAGTTCGGTTTCGTATCCCTGAAAGCCATGGACCGCGCAGAAGTGCGTCTGTCCGAGCTGGCTAAAGTGGAAGGCGACATCGTTACTGTGCAGACCCTGAAAGATGCCAACGTGATCAACGTCAACAGATCGGAAGAGCGTCGTGTAGGGAAAGAGTGTTGCGAGACGTGTAGATCTCGGTGGTCGCCGTATCAGTAAAAAG
>TrinityLAB_DN44681_c0_g1_i2 len=884 path=[0:0-327 2:328-883]
CCCAAAGCGTGTGCTAAGTGGAAAAGGATGTGCAGTCGCAGAGACAACCAGGAGGTTGGCTTAGAAGCAGCCACCCTTGAAAGAGTGCGTAATAGCTCACTGGTCAAGTGATTGTGCGCCGATAATGTAGCGGGGCTCAAGCACACCGCCGAAGCCGCGGCACATCTACGTAAGTAGGTGTGGGTAGGGGAGCGTCCCTCATTCAGCGAAGCCGTCGGGTAACCGTAGGTGGAGGATGGGGGAGTGAGAATGCAGGCATGAGTAGCGAATAGGCAAGTGAGAACCTTGCCCGCCGAAAGACCAAGGGTTCCTGGGCCAGGCCAGTCCGCCCAGGGTGAGTCGGGACCTAAGGCGAGGCCGACAGGCGTAGTCGATGGACAACGGGTTGATATTCCCGTACCCGTGTGTGCGCGCCCGTGATGAATCAATTGTGCTAACCACCCAAATGGTCGCTGATCAATCCCTTCGGGGTGCGACGGTGACCGGCTGCGTGGGACCCCGGTTGGTAGTAGTCAAGCGACGGGGTGACGCAGGAAGGTAGCTGTACCAGTCAGTGGTAATACTGGGGCAAGCCCGTAGGGAGAGCGATAGGCAAATCCGTCGCTCATACATCCTGAGAGGTGACGCATAGCCGATTGAGGCGAATTCAGTGATCCTCTGCTGCCAAGAAAAGCCTCTAGCGAGTTCACACACGGCCCGTACCCCAAACCAACACAGGTGGTCAGGTAGAGAATACCAAGGCGTACGAGATAACTATGGTTAAGGAACTCGGCAAAATACCCCCGTAACTTCGGGAGAAGGGGGGCCAGTTGACGTGACGAGATTTTCTCTCCGAGCGTTGGCAGGCCGCAGAGACCAGCGAGAAGCGACTGTTTACTAAAAAC
>TrinityLAB_DN44681_c0_g1_i1 len=812 path=[1:0-255 2:256-811]
TGTGCTCTTCCGATCTGTAATAGCTCACTGGTCGAGTGGTTCTGCGCCGACAATGTAGTGGGGCTCAAGTACACCGCCGAAGCCGCGGCAGCAAGTCTTTTGGCTTGTTGGGTAGGGGAGCGTCGTGCATGTGTTGAAGCGTTACCGTAAGGAGGCGTGGAGTGTGTGCGAGTGAGAATGCAGGCATGAGTAACGAATTGGAAGGTGAGAATCCTTCCCGCCGGATGACTAAGGGTTCCTGGGTCAAGTTCGTCTTCCCAGGGTGAGTCGGGACCTAAGGCGAGGCCGACAGGCGTAGTCGATGGACAACGGGTTGATATTCCCGTACCCGTGTGTGCGCGCCCGTGATGAATCAATTGTGCTAACCACCCAAATGGTCGCTGATCAATCCCTTCGGGGTGCGACGGTGACCGGCTGCGTGGGACCCCGGTTGGTAGTAGTCAAGCGACGGGGTGACGCAGGAAGGTAGCTGTACCAGTCAGTGGTAATACTGGGGCAAGCCCGTAGGGAGAGCGATAGGCAAATCCGTCGCTCATACATCCTGAGAGGTGACGCATAGCCGATTGAGGCGAATTCAGTGATCCTCTGCTGCCAAGAAAAGCCTCTAGCGAGTTCACACACGGCCCGTACCCCAAACCAACACAGGTGGTCAGGTAGAGAATACCAAGGCGTACGAGATAACTATGGTTAAGGAACTCGGCAAAATACCCCCGTAACTTCGGGAGAAGGGGGGCCAGTTGACGTGACGAGATTTTCTCTCCGAGCGTTGGCAGGCCGCAGAGACCAGCGAGAAGCGACTGTTTACTAAAAAC
>TrinityLAB_DN44666_c0_g1_i8 len=608 path=[0:0-80 12:81-402 16:403-607]
CCCCCCAGTTTTCAATCAGAAGACGGAATACGAGATGACAGACAGGGTCTCGTGGGCTCGGAGATGTGTATAAGAGACAGTGCGTCGACCCTGAAGCCTCTGAACACTGTTCTCAGATCAGCAAGGTTATTTTAGCAAAGTAAATCTATAATGAATATGTAAATATAGCTCAATAACAGCCAATGTAAAACAAAACCTCAAGTCATTTTCACTGGTGAAAGCTAGAAGTTACAGCTAGAAGGTCACTGGTTTGATTCAATGCAATTTAAAAGTGGCAAACTCCAATAACCTTTTGAGATTTCAGTAAAGGTTAAAGGAGGGAGTTTTGGACAGATAGCATCTGGCACGCACATATTAAAATGAACAAAAGACTTTACTGTAAAAACAAACGCAGATATAAACAGAGAACAATAATCCAGGAAAGCTGCAGTCCATGAACAACAGCTCAGATCCTTCCGCAGAGACTCCTGCTCTTCAAGAGGGGAAAACAAACACACTTATCTGGAGGAGTTCTGCTGTTCACCAGTGTACTCGCTGCTGCTTAAGATTATGGGGGAAATAATGGGGTATCAACCTGTCTTTTCACTTATGTTTTGCATGATGGATGA
>TrinityLAB_DN44717_c0_g1_i1 len=756 path=[0:0-755]
AGTGGCTGCCGTTTATTCCTGCGGCACGTCACATAGGCTGATACCCGCGCACGTGCTCAACGCCTCCCATTGTTCAGAAGCGAACCGTGCCAGTCAGCTCTTCCTTGTGATCCGTCTTAACGTGAGTTAACCAAAATGTTGAAAATCGTCCACCTGCTAACGGGCGTTGCAGCGTTGCTGCTGTCCTTTATTCCGAGCCTGCAGCCTGAAAGCCTGCCCTATCTGGAACAACACGACGCCCTGTACCTGGCCTTGTTCGGCCTTCTTAACCTGACGCTCGCACCGGTAATCCCTTACTGGAACAAAGGCACGCGTCATCAACTGCAAAACCTGGTCAGTGCGCTGCTGGTGCTGACTGTTGTCGTACAAACCCTCACCCTCCTGGCGCCCATGCCTGAAGTCGGGGGCCATCCGGCCATCCTGCTCAGCCTGGTGATTGCTGTGGTCGCCATCGTTCTTCACCTGGCCATCAGCTTCTACCGCTCGTCTCCAGCGGCCGCGTCGCAAAACTATGACATGACCAACCGGGATACCGGGACCGTCAAGTGGTTCAACACCTCCAAGGGCTTCGGCTTCATTTCCCGCGATTCGGGCGACGATATCTTCGTCCACTTCCGAGCCATTCGTGGCGAAGGCCATCGCGTCCTGGTCGAAGGCCAGCGCGTGGAGTTCTCGGTGATGAACCGTGACAAAGGCCTGCAAGCCGAAGACGTCATCGCTGCCCTGCCGCGTCGCTGATTCCCCAGCCTTCGCAGC
>TrinityLAB_DN44966_c0_g1_i1 len=535 path=[0:0-534]
TGTAAGTCAAGAACGAGTGTGAGAGTGGAAAGTTCACACTGTGACGGTAGCTTACCAGAAAGGGACGGCTAACTACGTGCCAGCAGCCGCGGTAATACGTAGGTCCCGAGCGTTGTCCGGATTTATTGGGCGTAAAGCGAGCGCAGGCGGTTAGATAAGTCTGAAGTTAAAGGCTGTGGCTTAACCATAGTACGCTTTGGAAACTGTTTAACTTGAGTGCAAGAGGGGAGAGTGGAATTCCATGTGTAGCGGTGAAATGCGTAGATATATGGAGGAACACCGGTGGCGAAAGCGGCTCTCTGGCTTGTAACTGACGCTGAGGCTCGAAAGCGTGGGGAGCAAACAGGATTAGATACCCTGGTAGTCCACGCCGTAAACGATGAGTGCTAGGTGTTAGACCCTTTCCGGGGTTTAGTGCCGTAGCTAACGCATTAAGCACTCCGCCTGGGGAGTACGACCGCAAGGTTGAGACTCAAAGGAATTGAGATCGGAAGAGCGTCGTGTAGGGAAAGAGTGTGTGAATATGTGTAGATCA
>TrinityLAB_DN45072_c0_g1_i1 len=1449 path=[1:0-182 6:183-761 7:762-1448]
CATACGAGATCTTAAGCCGTGACTGGAGTTCAGACGTGTGCTCTTCCGATCTGGCTAAAGCTGGTAAAGCTGACTGCTTGTATTATTTGGAGCAGTTGACCACAGGACAGCCCAAGGTATTGGTTCGCAAAATAGCAACGGCATATATAAACAAACAAAGTACTAGCTTGGGCATTAATAACATCTGAGGATGTTAAAGCTCTAAAAGCTTATGCTTTGTTTTTACGAGGATGCTGTAATGCAATGGAAGAGCTGCAATGTATGCAGGAGTTGGATATGCCAAGCAACATGAAAATGGTGATTTCCAAACTGCCTTACAAACTCAAGGAGCGATGGAGAACTGCTGCTCATGATATTTTGGAGACGTACAACCAGAGAGCTCAGTTTATCGATGTGGTTGTATTTTTGAAGAAGCAGGTGAGGATTCTGTCTGATCCAGTCTTTGGAGACATTGGAGGATACGTTCCACAAAATGTAGGTGGTTTAAGACCATCCAGCAAGTTAAAGTTGCAGTCCAAGGTCGGAGTGAAGGGAAGTAGTTTTGCTACTACAGCAACATCAGTGGATCCCTCTGGACGTAAAGCTATGACAACCAGCCCAAAGAAACAAAGATTCTTCTGCCATTGCTGTTCACGTGCTCACCTTTTGGAAAAATGTCAACAGTTTAAAGATAAGAAACACAGAGAGAAGATTCGTTTTCTAAAGGAGAAAGGGATTTGCTTTGGATGCTTATGTATTGGACACATAAGCCGAGATTGTGAAAGCCGCTTGATCTGTGAAGTCTGTGATCAAAAACATCCTACTGTGCTTCATATTCCAAAGGCAAATGTTGGTCTAGAAACAGCAGATGAGTTAAAGGAAACGGATAAAGCAACTTTTCTCCAGACATGTGGGCATACAGGGGCCGGAAAGGATCGTTGTATTTTATCTATTGTTCCAGTAAAGGTGAAGTCCTCTAAGGGAATTCAGGTCATACAAACATATGCCTTTCTGGATCCAGGTAGCACGGCCACGTTCTGTTCAGAACATCTCATGCATAAATTGAACATCACAGGAAGAAAGGCTAATGTGCTTTTGAAAACAATGGGGCAAGAAAATGTTGTCTCAACGTTCTCATTGTCTGGCATGGAGGTATCAGGGTTGGAAGGAAACACCTTTTATCCTCTACCAGAAGTCCTCACACAGAAACGGATGCCAGTCACTTCAGATGACGTTGTCACTGCTAAAGATTTGGAAAAGTGGCCTCATTTGTCAAAGGTTTACATTCCCACCCTAAAGGCTAATGTTGACTTGTTGATAGGAACCAACGCTCCCAAGTTATTGGAACCTTGGGATGTGGTCAACAGCTGTGGTGACGGCCCTTACGCTATAAGAACAGTGTTGGGTTGGGTGATCAATGGCCCTTTAAATAAAAGTGGAAATGGCAGCAGTATTGATGTGGAGCAGCAG
>TrinityLAB_DN45163_c0_g2_i3 len=1271 path=[0:0-111 2:112-269 3:270-312 5:313-400 7:401-412 9:413-413 10:414-415 11:416-449 12:450-556 14:557-594 16:595-620 18:621-1270]
TGGCTAGATGGAATTCTCCATATTTAATACTTTGCTTCTACTTTGCTTCGTACACTGTTGCTATGCAGACCAGGAAGTACGCAGACCGAGCGTATACTTAGAGAGCAGAACTGATCCAGAAATTACAATGAATGCGTCTGAGATCATATCTCGTTGGGGATATGTGCCTGAAGAACACTCCGTAACCACTTCCGATGGGTACATTCTGACTGTATTCCGAATATTACCCAAAAATGTACAACAACGAGCAGTCCAAAGGCCGGTTTTATTGCTTCAACACGGTCTTGAATGTTCAGCGACTGATTGGATAATGAATTTGCCCAGTCAGTCAGCTGGATTCTATTTCGCCGACCAAGGGTTCGATGTTTGGCTCGGCAACGTACGTGGAAATAGATACGGAAGAGCGCACAAAAATCTGACTGTAGACGACCAACTCTTTTGGAACTTTACATGGGTAGAAATAGCTGAATACGATTTGCCAGCCGTGGTGGACAAAGCTCTGGAAGTCACCGGTCAACGTCAGCTGTTCTATGTTGGCCATTCGCAAGGAACGCTAACATTCTTCGCCAAAGCGTCTACTGACCAGCAATTTGCTGCCAAAATACGAAAAATGTACGCTTTGGCACCCGTCTACACGTTGGGAAACATTCAAGGACTTCCCCGCCTAATCGCAAGCCTGGGAGATCAACTAAAGACTATTCCAAACTTGTTCGGCACAAAGGAGTTCATGATGAATAGTTGGCCAGTTCAGTTCGTTATGCAACGCATATGCCCATCGGTTTTTACAAGACAACTGTGCACAGCAATAAAACTATCAACTGGAGGCAAAGACACAAAGCAAGTGAATGCGACACGTTTAGGCGTGTTATTCGCCCACTATCCATCAGGCACATCCGCAAAAAATTTCAATCACTTCTTGCAGCTTATGATAAGTGGAAAATGTCAAAAATACGACTACGGTACACCTGAGAAAAACATGCATTATTATGGACAAGACACTCCACCAGTGTACAATGCAAGCAGCATTACCACGCCTGTGGCGCTGTTCTACAGCAGACTTGACAAGATGGTACCTTATATAGACATAGAATCAACGTTGGCTCCAGATCTAGGCGCAACTCTCGAAGAGAGATTCCTGATTGGGGAATTAAATCATGCAGACTACACTTGGGGTACAAAAGCAGTGGACTACATATATCGCCATATAGTGTATAACGTGCGTCACTTAATGAATCAAGATGAGACAAAATAGTAAGATTGTCGCAGATCGG
>TrinityLAB_DN45163_c0_g2_i2 len=706 path=[0:0-111 2:112-269 3:270-312 5:313-400 7:401-412 9:413-413 10:414-415 11:416-449 12:450-556 15:557-594 16:595-620 17:621-705]
TGGCTAGATGGAATTCTCCATATTTAATACTTTGCTTCTACTTTGCTTCGTACACTGTTGCTATGCAGACCAGGAAGTACGCAGACCGAGCGTATACTTAGAGAGCAGAACTGATCCAGAAATTACAATGAATGCGTCTGAGATCATATCTCGTTGGGGATATGTGCCTGAAGAACACTCCGTAACCACTTCCGATGGGTACATTCTGACTGTATTCCGAATATTACCCAAAAATGTACAACAACGAGCAGTCCAAAGGCCGGTTTTATTGCTTCAACACGGTCTTGAATGTTCAGCGACTGATTGGATAATGAATTTGCCCAGTCAGTCAGCTGGATTCTATTTCGCCGACCAAGGGTTCGATGTTTGGCTCGGCAACGTACGTGGAAATAGATACGGAAGAGCGCACAAAAATCTGACTGTAGACGACCAACTCTTTTGGAACTTTACATGGGTAGAAATAGCTGAATACGATTTGCCAGCCGTGGTGGACAAAGCTCTGGAAGTCACCGGTCAACGTCAGCTGTTCTATGTTGGCCATTCGCAAGGAACGCTAATATTCTTCGCCAAAGCGTCCACTGACCAGCAGTTTGCCGCCAAAATACGAAAAATGTACGCTTTAGCACCCGTCTACACACTGGGAAACATTCGAGGATTTCTCCGCCTAATTGCACGCCTGGGAGACCGACTACAGATTATTCCAAAC
>TrinityLAB_DN45254_c0_g1_i1 len=647 path=[0:0-646]
CATTTCGTGCAACCTGTTGTGCAATGGTTGAAACAAAGGCAAAGCCGGCGATCAAGACGAAAACGGCCAAGGCCAACAATCCGATGCGCGCCCTGCGCATCCGGAAACTGTGTCTGGACATTTGCGTCGGCGAAAGCGGCGATCGACTGACCCGGGCGGCCAAGGTGCTCGAACAGCTGACCGGACAACAGCCGATCTTCAGCAAGGCCCGCTACACGGTTCGTTCGTTCGGCATCCGCCGTAACGAGAAGATTGCCGTCCACTGCACGGTGCGCGGACCAAAGGCCGAGGAGATTCTGGAAAAGGGTTTGAAAGTCAAGGAATACGAATTGCGCAGCAGCTGCTTCAGCCAATGCGGCAACTTCGGCTTCGGCATCCAGGAGCACATCGACTTGGGCCTCAAGTACGATCCGACGATCGGCATCTACGGAATGAATTTTTTCGTCGTGCTCGGTCGACCCGGATATGCCGTCTCTGAGCGTCGTCGTTGCAAGTCTACAATCGGCTTCCAGCATCGCATTACTCGCGACGAGGCGATCAAATGGTTCCAGAAAAGGTTCGATGGCGTCATTTTGCCGGCACTGAAGAAGAAAAAATAACCGGCCTCCATTGCCGATAGATTGATGCGCAATAAAGGTGATAGATCG
>TrinityLAB_DN45346_c0_g1_i2 len=852 path=[1:0-569 2:570-654 3:655-747 6:748-769 7:770-851]
CAGGGTTTTGTAGGTGGTTGCTAGGGTGTTGCTGGTGTGTTGCTATGGATTGTTTGTGGTTTCTGTGGTGTTGCTTTAGCAAACCGGTGGTTGCTGGGGTGCTGCTTTGGCATTGTTGTGATTGCTAAGGTGCTGGATTTCAGTTCTAACGAACCGGGTGTTTGCTATACAGTTGCTATGGTATTGTTGTCATATTGTGTGTGTGTTGCTAAGCAGTTTCTCAGATGTTCTTTGTAGTTACTAGGGTGGCGGTTGTTTGCATAAATAAGGTGTTTTGGTGGTCACAGGGTGTTTCTATGATATTGTTTGTGGTTGCTGGGGTGTTGCTATGGTATTGATTGTGGTTGCTCGTGTGTTGCTTTAGCAGTTTGGTGGTTGCTGGGGTGCTGCTCTGGCATTGTTGTAGTTGCTAGGGTGCTGGATTTCAGTTCCAACGAACCGGGTGTTTGCTAGAAGGTTGCTATGGTATTGTTGTCATATTGTGTGTGTGTTGCTAAGCAGTTTCTCAGATGTTCTTTGTGGTTACTAGGGTGTTGGTGGTATGCATTTCCAAGGTGTTTAGGGTGGTTTCTAGGCAGTTGCTGGGATGTTGCTATGATATTGTTTATGGTTGCTAGGGTGTTGCTATAGTATTGATTATGGTTGCTAGGCAGTTGCTGGGATGTTGCTATGATATTGTTTGTGGTTGCTAGGGTGTTGTTATAGTATTGATTATGGTTGCTAGGCAGTTCCTGGGATGTTGCTATGACATTGTTTGTGGTTGCTAGGGTGACTGTCTCTTATACACATCTGACGCTGCCGACGATCACAACAGTTAGTAGATATAGTTGGTCTCCGACTCAGTAAAAATAG
>TrinityLAB_DN45346_c0_g1_i5 len=741 path=[1:0-569 2:570-654 4:655-658 7:659-740]
CAGGGTTTTGTAGGTGGTTGCTAGGGTGTTGCTGGTGTGTTGCTATGGATTGTTTGTGGTTTCTGTGGTGTTGCTTTAGCAAACCGGTGGTTGCTGGGGTGCTGCTTTGGCATTGTTGTGATTGCTAAGGTGCTGGATTTCAGTTCTAACGAACCGGGTGTTTGCTATACAGTTGCTATGGTATTGTTGTCATATTGTGTGTGTGTTGCTAAGCAGTTTCTCAGATGTTCTTTGTAGTTACTAGGGTGGCGGTTGTTTGCATAAATAAGGTGTTTTGGTGGTCACAGGGTGTTTCTATGATATTGTTTGTGGTTGCTGGGGTGTTGCTATGGTATTGATTGTGGTTGCTCGTGTGTTGCTTTAGCAGTTTGGTGGTTGCTGGGGTGCTGCTCTGGCATTGTTGTAGTTGCTAGGGTGCTGGATTTCAGTTCCAACGAACCGGGTGTTTGCTAGAAGGTTGCTATGGTATTGTTGTCATATTGTGTGTGTGTTGCTAAGCAGTTTCTCAGATGTTCTTTGTGGTTACTAGGGTGTTGGTGGTATGCATTTCCAAGGTGTTTAGGGTGGTTTCTAGGCAGTTGCTGGGATGTTGCTATGATATTGTTTATGGTTGCTAGGGTGTTGCTATAGTATTGATTATGGTTGCTAGGCAGTTTCTGGACTGTCTCTTATACACATCTGACGCTGCCGACGATCACAACAGTTAGTAGATATAGTTGGTCTCCGACTCAGTAAAAATAG
>TrinityLAB_DN45669_c0_g1_i1 len=602 path=[0:0-601]
TCGAATCTCTTCAGACACGCCATATATTTAAAACAGATGCCGCTTTAGCTCACCTGGTAGAGCAACTGACTTGTAATCAGTAGGTAATTGGTTCGACTCCGATAAGCGGCACCATGAACGCCCCGTTCGTTCAGTGGTTAGGACAATAGATTTTCACTCTATAAACAGGGGTTCGATTCCCCTACGGGGTACCAATAAAATTAAATAAGATATGGTGAGGTTCCCGAGCGGCCAAAGGGATCAGACTGTAAATCTGACGGCTCTGCCTTCGAAGGTTCGAATCCTTCTCTCACCACCATATGCCGCTTTAGCTCACCTGGTAGAGCAACTGACTTGTAATCAGTAGGTAATTGGTTCGACTCCGATAAGCGGCACCATGAACGCCCCGTTCGTTCAGTGGTTAGGACAATAGATTTTCACTCTATAAACAGGGGTTCGATTCCCCTACGGGGTACCATTAATATGGAAGGTTATCCTAACTGGTAAGGAACCGGTCTTGAAAACCGGCGTCGCAAGACTTCAGAGTTCGAGTCTCTGACCTTCCGCCATACTAAAGGTACCTATAGCAGGTAACAATGATGCCCAGATAGCTCAGTCGGTAG
>TrinityLAB_DN45669_c0_g2_i2 len=999 path=[1:0-400 2:401-424 4:425-507 5:508-872 6:873-998]
CAACTGACTTGTAATCAGTAGGTAATTGGTTCGACTCCGATAAGCGGCACCATGAACGCCCCGTTCGTTCAGTGGTTAGGACAATAGATTTTCACTCTATAAACAGGGGTTCGATTCCCCTACGGGGTACCATTGGGGATATAGCTCAGTTGGGAGAGCGACGCACTTGCACTGCGTAGGTCAGCGGTTCGACTCCGCTTATCTCCACCAAAACATTATCAAAACTTGGACATTGGAAACTATATAGTAGATATTGAGAAAATATTCTAAATTAACTAACAATTCATTTTTAAGTCAATCTTAAATTGAGTAGTTAGTCTGTCTAAAATAATATGAATTATATTACAAGGTTAAAATATTAAGGGCACACGAAGGATGCCTAGGAAGTAAGAGCCGATGAAGGACGTGGTAAGCTGCGATAAGCTCAGGGTAGTTGCAATCGAACGTTGATCCTGAGATTTCCGAATGGAGCAATCCGCTAAGTTGAAGACTTAGCACGAAAGAGGGTACCGCGTGAACTGAAACATCTAAGTAACGCGAGGAAAAGAAAGTAAAAACGATCCCCTAAGTAGCGGCGAGCGAACGGGGGTGAGCCCAAACCGTAAATGTGTTAAAGAATGCAGTCGTTGCATTTACGGGGTAGCGGGAAGAACGTCTGAAGAACTGCAAGGTATTCGACATTATGATACGCCGAACTAGAAAGGTCCTGGAAAGGCCTGCCGTAGAGAGTGAAAGCCTCGTATAGGTAAACCGTATCAAATGTATGATCTCTCCCAAGTAGCACGGAACACGAGGAATTCTGTGTGAATCTGCGAGGACCATATCTCGTAAGGCTAAATACTCTTACTTACCGATAGCGCATAGTACCGTGAGGGAAAGGTGAAAAGAACCCCGGGAGGGGAGTGAAATAGAACCTGAAATCGTGTGCTTACAAGCGGTCAGAGCCCTTTGGGGTGATGGCGTGCCTTTTGGAGAATGATCCTGCGAGTTACGTTAAAC
>TrinityLAB_DN45669_c0_g2_i3 len=577 path=[0:0-54 2:55-78 3:79-161 5:162-526 7:527-576]
CATACGAGATCTCGTGCGTTGTCTCGTGGGCTCGGAGATGTGTATAAGAGACAGTGGACGTGGTAAGCTGCGATAAGCTTGGTGGAGTTGCAATCGAACTGTGATGCCAAGATTTCCGAATGGAGAAATCTGCTAAGATGGAGTCTTAGCACGAAAGAGGGAACCGCGTGAACTGAAACATCTAAGTAACGCGAGGAAAAGAAAGTAAAAACGATCCCCTAAGTAGCGGCGAGCGAACGGGGGTGAGCCCAAACCGTAAATGTGTTAAAGAATGCAGTCGTTGCATTTACGGGGTAGCGGGAAGAACGTCTGAAGAACTGCAAGGTATTCGACATTATGATACGCCGAACTAGAAAGGTCCTGGAAAGGCCTGCCGTAGAGAGTGAAAGCCTCGTATAGGTAAACCGTATCAAATGTATGATCTCTCCCAAGTAGCACGGAACACGAGGAATTCTGTGTGAATCTGCGAGGACCATATCTCGTAAGGCTAAATACTCTTACTTACCGATAGCGCATAGTACCGTGAGATCGGAAGAGCGTCGTGTAGGGAAAGAGTGTAGTACTCCGTGTAGATCTC
>TrinityLAB_DN45669_c0_g2_i7 len=999 path=[1:0-400 2:401-424 3:425-507 5:508-872 6:873-998]
CAACTGACTTGTAATCAGTAGGTAATTGGTTCGACTCCGATAAGCGGCACCATGAACGCCCCGTTCGTTCAGTGGTTAGGACAATAGATTTTCACTCTATAAACAGGGGTTCGATTCCCCTACGGGGTACCATTGGGGATATAGCTCAGTTGGGAGAGCGACGCACTTGCACTGCGTAGGTCAGCGGTTCGACTCCGCTTATCTCCACCAAAACATTATCAAAACTTGGACATTGGAAACTATATAGTAGATATTGAGAAAATATTCTAAATTAACTAACAATTCATTTTTAAGTCAATCTTAAATTGAGTAGTTAGTCTGTCTAAAATAATATGAATTATATTACAAGGTTAAAATATTAAGGGCACACGAAGGATGCCTAGGAAGTAAGAGCCGATGAAGGACGTGGTAAGCTGCGATAAGCTTGGTGGAGTTGCAATCGAACTGTGATGCCAAGATTTCCGAATGGAGAAATCTGCTAAGATGGAGTCTTAGCACGAAAGAGGGAACCGCGTGAACTGAAACATCTAAGTAACGCGAGGAAAAGAAAGTAAAAACGATCCCCTAAGTAGCGGCGAGCGAACGGGGGTGAGCCCAAACCGTAAATGTGTTAAAGAATGCAGTCGTTGCATTTACGGGGTAGCGGGAAGAACGTCTGAAGAACTGCAAGGTATTCGACATTATGATACGCCGAACTAGAAAGGTCCTGGAAAGGCCTGCCGTAGAGAGTGAAAGCCTCGTATAGGTAAACCGTATCAAATGTATGATCTCTCCCAAGTAGCACGGAACACGAGGAATTCTGTGTGAATCTGCGAGGACCATATCTCGTAAGGCTAAATACTCTTACTTACCGATAGCGCATAGTACCGTGAGGGAAAGGTGAAAAGAACCCCGGGAGGGGAGTGAAATAGAACCTGAAATCGTGTGCTTACAAGCGGTCAGAGCCCTTTGGGGTGATGGCGTGCCTTTTGGAGAATGATCCTGCGAGTTACGTTAAAC
>TrinityLAB_DN45669_c0_g2_i1 len=923 path=[1:0-400 2:401-424 3:425-507 5:508-872 7:873-922]
CAACTGACTTGTAATCAGTAGGTAATTGGTTCGACTCCGATAAGCGGCACCATGAACGCCCCGTTCGTTCAGTGGTTAGGACAATAGATTTTCACTCTATAAACAGGGGTTCGATTCCCCTACGGGGTACCATTGGGGATATAGCTCAGTTGGGAGAGCGACGCACTTGCACTGCGTAGGTCAGCGGTTCGACTCCGCTTATCTCCACCAAAACATTATCAAAACTTGGACATTGGAAACTATATAGTAGATATTGAGAAAATATTCTAAATTAACTAACAATTCATTTTTAAGTCAATCTTAAATTGAGTAGTTAGTCTGTCTAAAATAATATGAATTATATTACAAGGTTAAAATATTAAGGGCACACGAAGGATGCCTAGGAAGTAAGAGCCGATGAAGGACGTGGTAAGCTGCGATAAGCTTGGTGGAGTTGCAATCGAACTGTGATGCCAAGATTTCCGAATGGAGAAATCTGCTAAGATGGAGTCTTAGCACGAAAGAGGGAACCGCGTGAACTGAAACATCTAAGTAACGCGAGGAAAAGAAAGTAAAAACGATCCCCTAAGTAGCGGCGAGCGAACGGGGGTGAGCCCAAACCGTAAATGTGTTAAAGAATGCAGTCGTTGCATTTACGGGGTAGCGGGAAGAACGTCTGAAGAACTGCAAGGTATTCGACATTATGATACGCCGAACTAGAAAGGTCCTGGAAAGGCCTGCCGTAGAGAGTGAAAGCCTCGTATAGGTAAACCGTATCAAATGTATGATCTCTCCCAAGTAGCACGGAACACGAGGAATTCTGTGTGAATCTGCGAGGACCATATCTCGTAAGGCTAAATACTCTTACTTACCGATAGCGCATAGTACCGTGAGATCGGAAGAGCGTCGTGTAGGGAAAGAGTGTAGTACTCCGTGTAGATCTC
>TrinityLAB_DN45669_c1_g1_i1 len=530 path=[0:0-529]
AGCGAGTTGCAAAAACAAAATAGTTCGGAATATAGCGCAGTCCGGTAGCGCACCTGCCTTGGGAGCAGGGGGCCGCAAGTTCGAATCTTGCTATTCCGACCATTTGCGGGAGTAGCTCAGTTGGTAGAGCGTCAGCCTTCCAAGCTGAATGTCGCGAGTTCGACCCTCGTCTCCCGCTCCAATTAAATATTTATCAAAAATGTGTCTGTAGCTCAGCTGGATAGAGCAACGCCCTTCTAAGGCGTGGGTCAGGAGTTCGAATCTCTTCAGACACGCCATTTGGTGATCGTAGTTCAGTTGGTAGAGCGCCAGTTTGTGGATCTGGTTGTCGCGGGTTCGAGCCCCGTCGGTCACCCCAATATAATTTAATAAAGATGCGTCATTAGCTCAGATGGTAGAGCACACGACTTTTAATCGTGTTGTCACTGGTTCGAGCCCAGTATGACGCACCATCTTTTTGCGAGGGTGGCGGAATTGGCAGACGCACCAGACTTAGGATCTGGCGTTTCGACGTGACTGTCTCTTATACA
>TrinityLAB_DN45650_c0_g1_i1 len=1411 path=[0:0-1410]
CGTGTTTTTTGTGCTCGGAGATTCTCGGCGACATATGTAGCCGCAAGGCTAATTTTTTTGTATTAGGAGCGTCTAGCCCATGAGTATGCAGGACCCGTTAGCGGACATGCTAACTCGTATCCGTAATGCCCAGATGGCTGAAAAGTCCGTCGTAAGCATGCCATCTTCCAAGTTGAAGGTAGCTGTTGCCAAAGTCCTGAAAGACGAAGGCTACATTGCGGGTTATCAGATCAGCAGCGAAATCAAACCACTGCTGTCCATCGAGCTGAAGTACTTCGAAGGCCGTTCGGTCATCGAGGAAGTGAAGCGCGTTAGCCGTCCAGGCCTGCGTCAGTACAAGTCCGCTGAAGATCTGCCGAAAGTTCGTGGCGGTCTGGGCGTGTCTATCGTCTCCACCAACAAAGGTGTGATGACGGATCGTGCTGCGCGCGCTGCCGGTGTCGGCGGCGAAGTTCTTTGCACTGTGTTCTAAGGGGGGATAAGCATGTCTCGCGTCGCTAAGAACCCCGTTAAGCTGCCAGCCGGTGTCGAAGTCAAATTCGCAGGCCAACAGCTTTCGGTGAAGGGTGCCAAGGGTACTCTTGAACTGAACATCCATTCGTCCGTTGAGATCGTTGAAGAAGCTGGTGAGCTGCGTTTCGCTGCTCGCAATGGCGATCAACAAACTCGCGCAATGGCCGGTACCACGCGTGCGTTGGTAAACAACATGGTCCAAGGCGTAAGCCAAGGCTTCGAGCGTAAGCTCCAGCTGGTCGGTGTTGGTTACAAAGCGCAAGCAAAAGGCACGGTTTTGAACCTTGCCCTTGGCTTCTCGCACCCAGTGGATTACGAACTGCCAGCGGGCATCACTGCTGAGACTCCTAGCCAGACCGATATCCTGATCAAGGGCATCGATAAGCAGCTGGTAGGTCAAGTGGCCGCTGAGATCCGCGACTTCCGTCCACCAGAGCCGTACAAAGGCAAAGGTGTGCGCTACGCGGACGAAGTCGTCCGTCGTAAAGAAGCCAAGAAGAAGTAGGGCATAGCAAATGACCGACAAAAAAGTTACTCGACTGCGTCGCGCTCGCAAAGCACGCCTGAAAATGCACGAACTCGAAGTCGTGCGTCTCTGCGTGTTCCGCTCGTCGCAGCACATCTACGCCCAGGTCATCTCGGCCGACGGCAACAAAGTCCTGGCAAGCGCCTCGACTTTGGATAAAGAACTGCGTGATGGTGCCACTGGCAACATCGACGCGGCCACAAAGGTTGGCCAGCTGGTCGCTACGCGTGCTAAGGCCGCTGGCGTCTCGCAAGTGGCTTTCGACCGCTCTGGCTTCAAGTACCACGGTCGCGTGAAAGCGCTGGCTGATGCTGCTCGTGAAGCTGGGCTGGAGTTCTAAGTTATGTCAAATAACGACCAAAATCGCGACGA
>TrinityLAB_DN45778_c0_g1_i2 len=680 path=[0:0-599 1:600-679]
TTGTTGGTATTTACGTTGTTGAGAGATATGGTCGTCGTACTTGTTTGCTATGGGGTGCTGCATCCATGACTGCTTGTATGGTTGTCTATGCTTCCGTGGGTGTCACCAGATTATGGCCAAATGGTCAAGACCAACCATCTTCCAAGGGTGCTGGTAACTGTATGATTGTCTTTGCCTGTTTCTATATTTTCTGTTTTGCTACTACATGGGCTCCAATTCCTTATGTCGTTGTTTCTGAAACTTTCCCATTGAGAGTCAAGTCTAAGGCTATGTCTATTGCTACAGCTGCTAATTGGTTGTGGGGTTTCTTGATTGGTTTCTTCACTCCATTTATTACTGGTGCTATTAACTTCTACTACGGTTACGTTTTCATGGGCTGTTTGGTCTTCATGTTCTTCTATGTTTTGTTAGTTGTTCCAGAAACTAAGGGTTTGACTTTGGAAGAAGTCAACACCATGTGGGAAGAAGGTGTTCTACCATGGAAGTCTGCCTCATGGGTTCCACCATCCAGAAGAGGTGCCAACTACGACGCTGAAGAAATGGCTCACGATGATAAGCCATTGTACAAGAGAATGTTCAGCACCAAATAATTTGCGAACATTTTTATTAATTCATGATCACGCTCTAATTTGTGCATTTGAAATGCACTCTAATTCTGATTTTATATTTTTAATGAACCC
>TrinityLAB_DN45778_c0_g1_i1 len=660 path=[0:0-599 2:600-659]
TTGTTGGTATTTACGTTGTTGAGAGATATGGTCGTCGTACTTGTTTGCTATGGGGTGCTGCATCCATGACTGCTTGTATGGTTGTCTATGCTTCCGTGGGTGTCACCAGATTATGGCCAAATGGTCAAGACCAACCATCTTCCAAGGGTGCTGGTAACTGTATGATTGTCTTTGCCTGTTTCTATATTTTCTGTTTTGCTACTACATGGGCTCCAATTCCTTATGTCGTTGTTTCTGAAACTTTCCCATTGAGAGTCAAGTCTAAGGCTATGTCTATTGCTACAGCTGCTAATTGGTTGTGGGGTTTCTTGATTGGTTTCTTCACTCCATTTATTACTGGTGCTATTAACTTCTACTACGGTTACGTTTTCATGGGCTGTTTGGTCTTCATGTTCTTCTATGTTTTGTTAGTTGTTCCAGAAACTAAGGGTTTGACTTTGGAAGAAGTCAACACCATGTGGGAAGAAGGTGTTCTACCATGGAAGTCTGCCTCATGGGTTCCACCATCCAGAAGAGGTGCCAACTACGACGCTGAAGAAATGGCTCACGATGATAAGCCATTGTACAAGAGAATGTTCAGCACCAAATAATTTGCGAACACTTTTATTAATTCATGATCACGCACTGTCTCTTATACACATCTGACGCTGCCGACGATCA
>TrinityLAB_DN45869_c1_g1_i1 len=563 path=[0:0-562]
AAGCGATCAAGGGCACATGATGGATGTCTTGGCGTCAGAAGGCGATGAAAGACGTGGGAACCTGCGATAAGCCATAGGGAGCTGGTAACCAAGCTGTGATCTATGGATTTCTGAATGGGGCAACCCGGCCGTAAGGTCATTTCACACTGAATGCATAGGTGTGAAAAGCGAACTCAGCAAAGTGAAACATCTCAGTAGCTGAAGGACAGGAAAGCAACAGCGACTCCGTGAGTAGAGGCGAGCGAACGCGGATTAACTTGAGAACCCGTGAAGCGGATGGAAACCCGCACTACAGAAGGTGATAGTCCTGTAGCGGCAGATCAAGGGATGGCCTTGAGTAGCATCGGGCTCGTGAAACCCGGTGTGAACATGGGGGGTCCACCCTCCAAGCCTAAGTACTCTCTGACGACCGATAGTGAATCAGTAAGGCGACTGAATGATGAAAAGATCCGTTGCGAACGGAGTGAAAGAGTACCTGAAATCATGTGCCTACACAGCGGTTGGAGCCCCTTCGGGGGTGACAGCGTGCCTTTTGCATAATGACCCGGCGAGTTACTCTGTAC
>TrinityLAB_DN45887_c0_g1_i13 len=1032 path=[0:0-65 2:66-66 4:67-1031]
CAAGCAGAAGACGGCATACGAGATCTTAAGCCGTGACTGGAGTTCAGACGTGTGCTCTTCCGATCTGTTCAGAGAACTTTTGGACCAGTTCAGAGAAATAAATGGTTAAACAGCGATGGACAAAATTAAAAGGATTTGTAAATCACCACAGGTAGAACAGTTAATGCAGCTAAAGCTGGGACCGGCTTCAAAGGCTCCTGACGGCACTAAGATGTGTAACGCCAGTCACAGTTGGAGTTTTTTTCAACCTGTTTATTTTGTTTGTACAAACAAAAAAGCAGGATTAATGGGGGGATAAATCGAGACCAGGGTTATTTCCGCATCATGTAGACTGGTCATACCTGGGCTAAATTAGTTCTGCAGAGATTAACCGCTCAAACACTGACATTAATAGAAACTTGGAAAATGTTTTGCTGAAATTCCATTTTTCTCAGCAAGCCAATTGTATATAACGATTTAGTGACTTGGCAGCTTGGCAGAATTGTTACATTCCTAATTTTGATTTTTATTTCACTCCACTTGACCAGTCTTTCTCCACTGTAGCCTACATCTCGGTTTGTTCAAGATACTTTTAAAGTGTTAGCAGTGGCAGAAACAAGTTGCAACAGAGAGATGATTAAATTTTGAGTTGTACAGTGCCTTTTTTTACAAAAAGGCAGGGAGAAAACAAGCTAAATTTCCATCCATTCATTGAGAGATAAGCGGGTAAGAAAATGGATGGATGGATGAAATCATAGTGTGTTCAGTGCCCATATTCACAAAGATTCTCAGTCCTTTGAGCGAGCTCCTGTCTTAGCCTAAAATATCCTGCCTTGGAGTCTTAGCTTCAGAGTGCTAAGATCAGTTCTGAAAAAGGCCATGACAGAAATCTTTATCTTAGTGAGGAGGTGTGGTTAACCCTGTTGCCTGGAGTGATGCTGTCTTCTAAGAGCTGTGATTGATACATGAAACAAAAAAGACAAAAAAAAAATGTGCTCCAAGCAATCAAAGCAGATAAATTAACAGATTAGACTGGATTAAGAACTGTGTCAC
>TrinityLAB_DN45952_c0_g1_i1 len=549 path=[0:0-548]
TCAGACGTGTGCTCTTCCGATCTGGCAGCCTGCCATGCGCCTTGCTGAGCTTGCCAAAGCGGAGCATGCCCCACCCACAGACGAGAGTGAAAAGAGTCAAAATGAAAAAGATGCTGACCCTGTTTGCCGTGATCCTGGCCATTGGCCTGGGGGCACCTCACGCCGAAGCCAAGAAGTTTGGCGGCGGCAAATCCTTTGGTAAAAGTTACAAAACTGCGCCGGCCCAGCCTGCGGCCAAACCGGTCGACAACAAGAATCCGACACTGAATGCCCAGACTCCGCCGAAAAAGAGCGGCATGATGGGTGGCCTGCTGGGCGGCCTGCTGGCTGGCGGCCTGTTTGCCTACCTGCTGGGCAGCGGTGCCTTTGAAGGTCTGCAAGGAATGGACTTCCTGCTGATCGCCCTGCTGGCGCTGGGGGCAGTCTTCCTGATCCGTACCCTGCGCAAGGGCAAGGTCGCGACACCACAGCCACAACAGGCGGCCTATGCGGGCTATCAGCCACCGCAATCCGCGGCCCCGCAGCAATTTGAGCAGAGCAACAGCGCAC
>TrinityLAB_DN45966_c0_g1_i1 len=513 path=[0:0-512]
AGAAGACGGCATACGAGATCTTAAGCCGTGACTGGAGTTCAGACGTGTGCTCTTCCGATCCTGGTCTCAAAACGAAACGGCCCCAACCAAATTTTTTGGAGGCCCAACAATACAAGGTCTCGAGGCCAAGACTGGTCTGGAGACCTCCATCCCTGATGGACTTCTTTTCCACTCTGTCTTCCACCGTCTTCTTGAATCCAGGTTGCGTGAAGGAAAATTTTTCCCACGGTATGGGCCACGACACCCCCACATGGGGGGCCTGTCGCGTCCAAAAAAACCCTAAGGAACCTGGACGTAGGGAGCCTCTGCACAGCAGACAGAGAGCTGACCTCTGACCTTGTGCCTCCTTTCCACAGCCGTCTTTTATGCATTTTTTGTTAAGCTTGCGTTCCAACAATGAAACTTCCAGCAGAAAGCTCAAAAAGAATTCCACATGTTGGAATTCATAACACGAATGTACAATTAAAAGTGACAAATAAAGATTTCTTTCTTTCTTTCTTTCTTTCTTTCTTT
>TrinityLAB_DN46002_c0_g1_i4 len=1608 path=[0:0-1057 2:1058-1581 3:1582-1607]
GTGCTCTTCCGATCCCAAATGAGAAGATTCACATTGATTCATCTTTACCGACAAAGGAAGAGTACGAGGCGGAAATAGCGAGAATAGAGGAGACCAAGCTGGGATCGATATTCCCAATATCAAAGGCAGAGGTTTCAAGAGTGGTGCTGGCAAGCGTGACATATTTTTGCGTGGGATACACGTACGCGTTCTTGAGACAGTTCAAGGACACCGTGCTGTTTGACGTGCTCACGCCGTCAGCCAGCCACTGGTTGAAAATAATCATTTTCTTTTCATCATTTATAATCATCAACCTGACAACAAACTTTTTCCAGAAATACGGAATTAACAAGGGAACAGACATTTACATATTCTTTATGGCAGGGCTGTTTGCAGGATTTTCAGTGCTTGTGTTTTTCAAGGATTTCATTTGCAAGAAGGGAATGGGAGAGGAGTTCTTTAACAAAAACGTGTTTTTGCTCAGACACCTCTCAATTTTGACGCAGATTTCACCACTGGTCAACCACTTCATCATGGTGTTGTACTACGTGATATTTGAGTCATTTGGATCGACGCTGATGAGCTACGTGTTCATGACCTATTTGAACAGCAAGGTGACACCGTCGCAGATGGGAAGGTACATCAGGCCAATTTACATCGCAGCCAACCTGTCGCTGGTGGCCACGTCCCTCTCGGTCAAATTCATCGTCAAGAAGGCAAATGAAATATTTCCAGCCAAGTTCAAGTTTGTGCTTTACGGCATCACGTGCGCAGGCGTTTCAGTGATTCTGGTGGGAATTTACTTCTTGAAGAAGTTCATGGACAAAGCATTTGACAAGGAGCTTTACCAGGGGGCGTCAAAGGCAGAGAAGGGGAAAAAGAAGTCAAAGCCAAAGCTGGGGATGGTGGACTCGATCAAGCTTGTGCTTTCTTCCAAGCTGCTGCTGTGTCTGACCGTGATGTCTCTGGGATACAACTTCTCAGCAGCAATTGCCTCATCCATGTCCAAGTACGTGTTTGCAGCCCACACCGAGTATCTGCTGGCCAACCCGCACTTGAACACCGAGCCAGGATTTGACCCAAAGAACATTCCATTCAAATACACCTCATTTGAGGCAACGGTGGTGGCATTCACAGTCATCTTTTTGATGTTGACGCCTGCATTTGCCAAGTTGTTTAAGATTTTTGGAGTGTTTGCGTTCTCGATGGTCATTTTGTGCTGCTGTGCGTTTTCGGCTGTTTCTGCTGTCATTTTCGCAGCCATGAACTACCCGTTCACGAATTTCAACAAAAAGATATTGTTCAACATTTCTATTCCTGCGAAGGAAGCAAGGTTTGACATTGAATCTACATTTGCGTCTTTGTCAAACATACTTATCAAGGTGGGTAAGTACGGGTTTTACGACATAGTGAAGGAGAACGTGTCGGCCAGAATCGACCCTGCAGACAGAGCCGTGTACAAGGGGGTCTTTGACGGAGTGGCAGCCAAGGGCGGAAAGATGTTGGGATCCATTTTGAACTTGATTATGACGACAATTACAGGTGTGAAGGACATGAGATACTCGTCCCCTGTGCTTGCACTGGTCATTTTGACGATGTGCATCGGGTAGATCGGAAGAGCGTCGTGTA
>TrinityLAB_DN46053_c0_g2_i1 len=593 path=[0:0-592]
TGTGCACAGATGGGATTAGATAGTAGGTGGGGTAACGGCTCACCTAGGCGACGATCCCTAGCTGGTCTGAGAGGATGACCAGCCACACTGGAACTGAGACACGGTCCAGACTCCTACGGGAGGCAGCAGTGGGGAATATTGCACAATGGGCGCAAGCCTGATGCAGCCATGCCGCGTGTATGAAGAAGGCCTTCGGGTTGTAAAGCACTTTCAGCGGGGAGGAAGGGTCACTAGTTAATACCTAGTGGCATTGACGTTACTCGCAGAAGAAGCACCGGCTAACTCCGTGCCAGCAGCCGCGGTAATACGGAGGGTGCAAGCGTTATCCGGATTTACTGGGTTTAAAGGGTGCGTAGGCGGGATGATAAGTCAGTGGTGAGAGCTCGTTGCTTAACAACGGAATTGCCATTGAAACTGTCGTTCTTGAGATAAGTTGAGGTTGGCGGAATGAGACATGTAGCGGTGAAATGCATAGATATGTCTTAGAACACCGATTGCGAAGGCAGCTGACTGGACTTTATCTGACGCTGAGAGATCGGAAGAGCGTCGTGTAGGGAAAGAGTGTAACTGTAGGTGTAGATCTCGGTGGTCGC
>TrinityLAB_DN46000_c0_g1_i4 len=2015 path=[1:0-62 3:63-63 8:64-248 11:249-250 12:251-281 14:282-2014]
AAGACGGCATACGAGATCTTAAGCCGTGACTGGAGTTCAGACGTGTGCTCTTCCGATCTGGTTGAGGTGCTTGGTGCAAAACTCCAGGGAGCGGAGCCCTGCTGGGTAGCTGGCGGAGCACGGGTAACTCCGGCTGAAGCCGCGTCGTGTCCTGCAACAGAACATCTCTCCCAACAAGGGACCCCCAACAGGATCCTAACACACCAGGCAGCCTTCCAGCCTCTGAACAGAAGGACCTGAGCAGCAGACCATTTTCCAAACATGTGAAGCTAGATCTCAGAGTGGGCAAAGACCCGTCTCTTGTCTCTGCTCATGGTTGGTGAGGAAAACTCAAGAGTTGCCATTCTGTTTGCTTTTCCACAACTCCGTGGCATTGATTAATTTATATGGAGAAATGTTGCTTGGGATTTTTGTTGTAATTCTTTTTGCTGAAATAAATGGATCTTTTCTTGATCTTACGCCAGTCATCTGTTTTCATTTTCCCAATGACTTTGGTGGTCTATCCAAAACCGGCTTGACAACAACAGAACTCCTGACTGACCCCTGCTGAGCGAAGGTGCCTTCTATCCACCGGGGGATCAGCAGTAACCTATCTCCAAAACAGATTCAGTACTCGTGAGGTCCCTGGTGGATTATCAACCTGTGGTTTATGTCAGCTGCTGACTCTTAATTTGAAAAAGAAAAATGTAAAAATCCAGATGGCTTGCAAGCTCAGTGCCTGACAACATGTTGTGGAGCATTCGGAACACGGCCAGCGTCATCAATGCAGGCGGAAATAGGTGAGATGCCACTGAGAATAAGGAGTGAAAGCGTGCCGACAGACAGCAGCAGTCTTCAGCAGCATGGGACCAAACGCCCTGTCGTTTTCAACCACTGCTGAGAGCGTAGCAATAGCCTGTCCAGGCTACATCCCTGCAGCTCTGCTTTATTGTTCACAATAACTTTGAAACATGTAGAAGCTATAGTACTTGTATTCACTGGTGGTTCTAAGGATCCTGAAAGTGGGGCTACAGGTTCTGTCTGGAGAAGAGGTTTACATCAAGGAAAGATTGAAGATTTATACGGCTGAGCCCTTCACAGTTAGCTTGCGTTGTAGTTGAGGGAAGACAATAGAGAGACTTTTATTCTCCCAGAATGGGGAAATTGGACTGTGGTGAAAACACACACACACGTTACACACTAGACTAGGTAATATGAATAGAAAGGCAATTCAAATTCTAGGGCACAAAAGAATGAACTTATCACAAAAGATAGGAAAAATCTAGCACAGGCTTCAAGTTAAACAGAGGAAAGACGGTTTACAGAACCATGTGAGAAAACATAGGCCATGTACGCCATGGTACGAGCAAAAAGCCCAAAGTCACTAAAGCGTGTGCAAACGGCCATTAGCATCTGAGTGACTGTGTAAATGATTCCTGATCACACCGAGAAGCCGTGCTTATGTAACAGGTGTGAACAAAGCCTAGTTTATATCTCATCCCGACAGACTGGCTACGCTTTGACCACCGGCACGTTTCTAAACACTTACACTTGTTTTGAGCAGTAGAGATTACAAAGCCTAACAAGGGCTGGCACGAAGAAGAACGGGATGAGGACCAAATTCAGATGGTTTGAAGTAAATCAGAGGTCAAGTTACTCATTGGGGTCTATGAACGTACAAGATGATAAGAACATTGGGATAGCAGTGATACTGCCAGACAAGCATATAGCATTCAAAGCCAAGCTTGAAAGGGAGGAGGAGAGTGAAGAGGACAAGGAGAGATGATGCCCTGTTTAACACCTGAACACTGCTCTCTGTGACACATAAAATGCAATAAATAGCCTGGCAAGTGGCAAATGGAATCAATCAAGCTGAAAGATAAGTGCATGTTTCCCACGTTTAGCCACAATGTAAGAAGGAAATAAACTGGGCAGCTTTGCAGCGTAGTCTTCCTGAACTAGGCCAGCAGGTGGCGGTAGTAAGGCTTTCTGAAAGTGCTCTGCCAGCCGCCAGCAGGCGGAAGTTGAAAAATCAC
>TrinityLAB_DN46299_c0_g1_i1 len=1787 path=[0:0-1786]
GTCGAATGATGATGAAGCGCGCTGCTATGGTAGCGTTGTCCTTCAAGACGGTTAAGAAAACAACGGGCACTACCGAAGCCGGCGAACAGTCGGCCATTCAAGTTGTCGATATCATTTTGACGCAGGGTCGTGGATGCACCTTGGAAAAAGCGTCTGATATGTTTTGTCTGCTGGGAAACAGTGCCTACGAAGTGCCTCGACAACGTGGTGCGGCCCTCGGTTTGGGTGCCGAGCTGTGGCGCGGTTTGTTCATATCCGCTCGAGTTTGCGAAGGCTTCCGACCGCTTTGCAACATCGACCTGACGCATGCTGCCTTCTACCGACCGCAGCCGTTGATGGAGATGATGTGCGACGTTTTGAATGGTGAACGCAATCAACCAATGTACAACGTTGGCCAGATTGGCAAAGATACGGCTTTATCGGAGGCAGAATTCTGTGTTGTGCAGCGTGCTCTGAGGAACGTTCAGGTGAACGTCATTCACCGCAACACGAAAGCAGTCTACAAAATTGTCGACATGCGTCCGCGTGCCGTGAACACGATGTTCCAAAAAGACGACCGCGAGATTTCCGTGGCCAACTACTTCAAAGAGGCTTATCAGCCGCTGCGTTATCCAAACATGCCGGTCGTTCAAGTGGGCAACAAGAAGGCTGGACCGTACATTCCGGTCGAGGTTTGCGTCGTGGCTTGCAAACAGAAGTACAACAAAAAGCTGACTCCAAACCAGACGACGCTGACCATTCGACAGTGTGCCATGGATGCACCGACGCGTCTGCAACGCGCCCTGGAGTCGATGCGCCAAATCAACCTGGAAACGGACAAGTTTCTGAAGCGCTTCGGTATGCGTCTGACGCCCGAGTTGATCGAGGTTCCGGCCCGCATTTTGCCGCCCCCGAAAATGACATACAAAAGCAACGACGGACGGTCGACGCTGATCGAGCCGCGCGATGGCGTTTGGCGAATGCAGAATGCTATGTTCTTTGACGGCGGAAGCTGTGCCAACTATTCGGCAATATTCTTTCTGCGTTCGAATATGGGCCGACAAGTTGAAACGTTCCTCGGTCGCTTATCCGAATTTTGCCAATTCAAAGGGATCAACATTGCTGCTAAGCCAGATCTGATCAATCAAGTGCACTCGTTGGATCAAGTCGAACGCACTGTTGGCGACATGATGCAGAAGTACGAGTCGAATCGACGCAAATGCAGTCTGATGTTCGTCTTCCTGAGTGACCGTAGCCAATATCCGACGGTGAAGCGCATTTGCGACGTACGCTTCGGCATCATGTCGCAGTGTATAATGCAACGCGTGTTGGGCGATGTGGCGATGAAGGGCTCGCCGGATACGATGCTGAACGTGGCGATGAAGGTGAACGCCAAACTTGGTGGCCAGAATACGCGCATCAGCGACGACTATATTGTGAAGAACCATTTGGGCGGCAAACAGACGCTCGTTTTGGGCATTGATGTGACCCATCCCAGCGTTGGCGATACTTGCGGCCCGTCCATCGGCGCCGTGGTTGGCAATGTCGATTTGGACTGCCAGAAGTACGAGGCATCCATTCGCGTACAGCCGCATCGCCGAGAAACGGTGTTGCATTTGGAAGAGCAGTTTCGACAGCGCATCAAGGCGTTCACGAACAAGAATATGTGCAAACCGGATCGCATCATCGTGTTCCGCGACGGCGTGGCTGAAGGACAGTTCTTGCAGGTACTGCGAGAAGAACTTCGCGCTCTGCGTCAGGCCTGTCGCACGTTGGACGCACAGAACAAGCAGATCGGAAGAGCGTCG
>TrinityLAB_DN46324_c0_g1_i1 len=1207 path=[0:0-1206]
GGGTTTGCCATTTTTGTTCAACCTACAGTTGCCTAACGACAATCTGACCGCATTCCCTCGGGATGCGTTGCTTCCCGTCATGTCGTCGTTGCGTTCTCTGGATTTGAGCTTCAATCAGATCAGTTCGCTTGAAAGTGGCATTGTACACGGATTCGACCGTCTGAAATCGCTCAACCTATCCGGCAATCCGCTGCGCTACGCGGAAAACGGTTCGCTGGGTGGTCTGGAAGCCAGTCTTACGCAACTGGATCTGAGCAAGTGTCAACTAGCCAACTTCCCAACGGGCATTTTGAACGGATTGAAAATGTTGAAAACGTTGGACTTGGGCTACAATCATATCTCCAGCATACCTAGCGGTGCTCTACGAGGGATGGACAATTTGGCTGAGCTAAATCTCCGCAAGAATCCAATTATATCAATTGAGCCGGGTGCATTTGTCGACAGCACTTTGACAACGCTTACTCTATACGGAACGGACATTGAAGAACTGGACTTGGCCGCATTCGTCGGTGGCCAAAACGGGATGTCACTTTTACTGTTGACCGAAAACCCCAAACTGAAAAAAGTCTACTGCTCTCAATGCGGTTCCCAAGTGCAATACGGTCCTTTGGAGATTCATTTATATAGAAACAATCTGAACAGCATAGACAAATCAATTACTCCATGGTTGGCCGCTGGTGGAAAACTGATCACGGATGGAAATGATTTTTACGACTGCAATCAGACTGCTATGCAATGGCTAGCCGGCGCCTACAAGTGTTTCGATGCCAAAACGTTAATCATTTCCAACACTTGGTGTGCATTAGAGAATGCTATACAACAGCATGAAATGGAAGAAGATGACGACGACATCTATTATCGCACAGTCAACCGAACCTCCTTAATCACTGTTCTGGAGCAGACGCTTGTGGATTGTCGGCAATTTTTCGAAAAGTCCGAAACGAAAACTACCCCAAGACCAACCGCCAAAGGAGCAAACTCTGCGTCGACAGCGAATATAAGTTTCGCCATTCTTGCCATTATTACAATGAAATCGTTGGTCAGCTTTCGAAGAGCCATTTTTTAAAAGTCCATCAAAAAGAAGAACAACTGCGCAGAGATTGATTGTTCCAACATCATTCGTTGTATAATTGTTTCATCATATTCTATTTGTAATTTTTGTCGGATGTCATTGCGATGTAGAAAGCGTTTATAAATAAAGAGAGCC
>TrinityLAB_DN46635_c0_g1_i1 len=524 path=[0:0-523]
GGTTTCTTCTCCCCAAGAAGAAATCAGAAAGAAGCGCAAATCATTGTCTTAAAAGCAATTTAAAGGGTTGACAGGGGGTTTTAAGATTGTAGAATAGCGCGCCTCAGAGACGCTAACGTAGCGATACGGACAGGGTCGAAGAGGAAGCAACACAGCAGTAACTTTGAAATATGTAGTTCCGTGATAGCTCAGTCGGTAGAGCAAATGACTGTTAATCATTGGGTCCCAGGTTCGAGTCCTGGTCACGGAGCCAATTTCAAACCGGGGTATAGCGCAGTCCGGTAGCGCGCCTGCTTTGGGAGCAGGATGTCGGGAGTTCGAATCCCCCTACCCCGACCATATTTGGGTCGTTAGCTCAGTTGGTAGAGCAGTTGGCTTTTAACCAATTGGTCGTAGGTTCGAATCCCACACGACCCACCATTTTTGAGACCAGTTGACGCTGGAATCAAATCTTAGAATCAGAGGTTCTAGCTCTGATAGAGGCGGTTTTACGGTTTTGGAAAGTGTTACAGCACTTAGATATC
>TrinityLAB_DN46994_c0_g1_i2 len=610 path=[0:0-572 1:573-609]
CCGATCTATGCATATACACACAAACACACACATACTAACACAAAAATGCACAAATGCACAACCACACACACATATCTATCTATATATTTATATATATACTAACACACATAGGCACACACACACATACTAACACATATATACGCACAACCACACATGCCCACACACATATATACTAACATATATACACACAAACACACACATACTAACACAAAAATGCACAAATGCACAACCACACACACATATCTATCTATATATTTATATATATACTAACACACATAGGCACACACACACATACTAACACATATATACGCACAACCACACATGCCCACACACATATATACTAACATATATATGCACAAACACGCACATATACTAACACGTGTATTTATGCATATACACACACGTCCTAACACATATTAGCACAAACACACACACACACACACACACACACACACACACACATATATAGTGACACATATAAGCAAAAACACATATAGGCACACACACACATATACTGACAAGTGTATATACATACACATATACTAAAACAAATACCAACAAATATATAAGCACTGTCTCTTATACACATCTGACGCTGCCGACGATTGAC
>TrinityLAB_DN46985_c0_g1_i1 len=611 path=[0:0-610]
GCGACGCATTTTACGTGGGCGCAGGGGGGAAGCGAGACGTTTTACAGGCGTTCTGGTGGTACAAAATAGCGGAGACGTTTGGGGAGCCGTGGGCGAGCAAATAAAAAAGACTGAAAATTATTTACAGCACCAAAAACACCAAGGCTTTTAATAAATTTGTCATAGAGAAAAATATTTTGTAAAAAATTTATCCCCAACCAATGGGAAAAATTAGAGGAAGAGGAATCAAGTCGGCTGCAAAAACAATCATGGAGAAGCACTTCAGCAGAACCAGCAACGATTTTGTGAACAACTTGGCACTTGTCAAAGACGTTACAATCACACAGAATAAAAAGGTGAGAAACGTGCTTGCTGGATACCTCACGCACATGTTCAAGAGAATACAAATGGGCGAGGTCAAGGGCGTGCACATCAAGGCACACGAGGAGGAGAAGGAGAGAAAAGAAGCATTTGTGCCTAAAGTGGGCGTGTTGGATGTTGAGAAAATTGTTGTTGACACACTCACGAAGAAGCTTATTGATGAATACGGAATTGACGGTAATTTTGTTGCTGTTGAGCAAGAATGTTAATTCATTAAATAAACAATATTTTTATATAAATTTTTACCAACA
>TrinityLAB_DN47112_c0_g1_i2 len=1052 path=[0:0-1051]
TCTCATTGCAATCACAGTTTTTGTCAACACGGTATTTGTGTCAACGAATTCCACATGTGATTTGATAACGAAGCCAAAGGTACGTGAAGTACCGTCATATATCAGAACATGGGACAAAACGTACTCTGACTACAAGCCCGTAGAGTGGGAAGTTCCATGCGACGAAGACATATGCGATAAAATGCGTCCTGAATATATTCGATTCGGAAAAGAATCCGATGGCGTAGACAGAACAAGAGCCAGGAGTTGTTACAGAAAACCACCATACAAACTCAACGACGCTGGTTATCCTCTGAATCCAGCCGGAAGGACGGGAATTGTTGGTCGAGGAATGCTTCCAAAATGGGGACCGAACCATATGATATGGTTGATGCTTCAGAGAAAGTCAAAAGATGTACATTACACTTTCCTGCAAGTAGACGAATCCGGCGCAAGACTTCCAGAATTTATTGTCAATTCACCGTCTGGGAAGTGGTTTGGAAAAGAAGTGGAAGAACGTTTGATTGAAAGAATGAAACCTTTGTTTGGCGCTTCTAATGAAGCTAAAAAAGCTATAGGAAAGGCCGAAAAATCGTCCAAATCGTTACTGAAAGGCAGCGTTCCAAGTACACTGAACACGGATAACTCTTGGGTAGAAGTCCATCTGCGCACCATCAACTGCATGGACCACCAAGCGTTCTGCTTAGCCTTGGTAGCTGAATGGGAAGATAAGGGATTTGAATGGTTACCAGTAGAGGATTCGCGTGTCAAGAGCCTCTACATGAAAAAAATGGATACAAAATACGATCGAAAAATGTTAGAGACCTATAGTGCGTTTTGTAAGTTTTTAGCCGTACGCAACCTTCAAACCTACCGTACAACTGTCGTACCAATCGGTAGTTTTCTATTGATAATTTTCGCCATCGCTATTACCCCTCTGGCGATTGCTACAGCAGGTTCTCTGTGGATGATTCTAGTACCTGTTTTTGTATCCATGATTGGTAGCGTGACGCTCAGAAATGCATTCGTGCAAATTTTCCCAAAAAGATGCCGCTGATTCCTGACAATCAACA
>TrinityLAB_DN47310_c0_g1_i2 len=605 path=[1:0-117 2:118-604]
AGTCGGCCTGCGCGGAAGATGTAACGGGGCTAAAACCATGCACCGAAGCTGTGGACTTGTGCTTTGCACAAGTGGTAGAGGAGCGTTCTGTAAGCCGTTGAAGGTATCTCGTGAGGGGTGCTGGAGGTATCAGAAGTGCGAATGCTGACATAAGTAACGATAAGGGGAGTGAAAAACTTCCCCGCCGGAAGACCAAGGGTTCCTATCCCATGCTAATCAGGGTAGGGTAAGTCGGCCCCTAAGGCGAGGGCGAAAGCCGTAGTCGATGGGAAACGGGTTAATATTCCCGTACCGACAGTACTGCGATGGGGGGACGGAGAAAGCTAGGCAGGCATGGCGTTGGTTGTCCATGTGAAAGTATGTAGGCAGGGGGATTAGGCAAATCCGGTTCCCTAATGCTGAGGTACGAGACGAGCCACTACGGTGGTGAAGTTGCTGATGCTACGCTTCCAGGAAAAGCCTCTAAGCTTCAGGTACTGTCGACCGTACTCGAAACCGACACAGGTGGTCAGGTAGAGAATACCAAGGCGCTTGAGAGAACTCGGCAGATCGGAAGAGCGTCGTGTAGGGAAAGAGTGTTGCGAGACGTGTAGATCTCGGTGGTC
>TrinityLAB_DN47310_c0_g1_i1 len=588 path=[0:0-100 2:101-587]
GATGTAACGGGTCTAAGCCAGTTACCGAAGCTGCGGATGCACAGTTTACTGTGCGTGGTAGGAGAGCGTTCTGTAAGCCTGTGAAGGTGGCTTGTAAAGGCTGCTGGAGGTATCAGAAGTGCGAATGCTGACATAAGTAACGATAAGGGGAGTGAAAAACTTCCCCGCCGGAAGACCAAGGGTTCCTATCCCATGCTAATCAGGGTAGGGTAAGTCGGCCCCTAAGGCGAGGGCGAAAGCCGTAGTCGATGGGAAACGGGTTAATATTCCCGTACCGACAGTACTGCGATGGGGGGACGGAGAAAGCTAGGCAGGCATGGCGTTGGTTGTCCATGTGAAAGTATGTAGGCAGGGGGATTAGGCAAATCCGGTTCCCTAATGCTGAGGTACGAGACGAGCCACTACGGTGGTGAAGTTGCTGATGCTACGCTTCCAGGAAAAGCCTCTAAGCTTCAGGTACTGTCGACCGTACTCGAAACCGACACAGGTGGTCAGGTAGAGAATACCAAGGCGCTTGAGAGAACTCGGCAGATCGGAAGAGCGTCGTGTAGGGAAAGAGTGTTGCGAGACGTGTAGATCTCGGTGGTC
>TrinityLAB_DN47899_c0_g2_i1 len=634 path=[0:0-633]
CCACTCTCCCATAAAGCTCAGCTCTATGTAGTGTACAGATTATTGTGGTCCTATGGACAGATCCTTCAGTCTCTGGTATGAAGCTCTGCGGCTCCTTCAGGGTTTCCTTTGGTCTCTGTACTGCCTCTCTGATAGATTCCCTCCTTGCCCGATCTGTAAGTTCTGGTGGGCGGCTCTCTCTTGGCTGGTTTGTTGTTGTACCATGAGCTTATTTGAAGTATTTGAAGATGATGGATATGATAGTTCTTTGAGGGACCATCCCAGATTTGGATATTTTTTCCTAACCCCACCCTTATTTGTACTTCTCAACAACTTTGTAACTGACATGTTTGGAAAGCTGCTTGGTCTTTTTAATAATTATCATCTTTATTTATCATTGCAACATACGTTCCAAAGAAATTCCTCCTCTGCATTTAACCCAGCAGGCTGCCACAGTATGGCGCCCGGGGACCTTCCTAAAACTAAGGCTCCTTCTCAGGGACCCAGATTGGCAGGGAAGCAGGAACCTTGCAGCCTCTCCAGGACGCTAGCGTCCTGCCGTCCAACCACCAGGGCACCACTACCCATGTGGTGATTCATGGTGCGATGCCTCTTGCTTAGTGGTGCTACAGCCTCTGGGGCCTTTCACAAAAGG
>TrinityLAB_DN48146_c0_g1_i7 len=576 path=[1:0-504 5:505-575]
AACAGATTGACAAATAGTCACAATTCCGTAAATTAATTTGAAACATCTCACTCCAACTTAAAATGTAAACAGAATTCAGTCAAATGAATTCAAAACTTTGGAACTGCAACTTAAAAGTAGCATGATCACTGAAACATGATCAAAATCAACAAGACCATTCTTCACTCATGAACAAACACGTACATAGTCCTAAAAAAGACTAAACAACTAAACCTGAATACTTAGTTATAATAACCACAAAGCTCTCTCCATTTATGCCTCACTCACATATCTTAATTCAGTCACTTCAAAGTGAAATGAAGATTCTTGTTAAGAAAGACAAGCTTCTCAACCCTGTCAGCTGACAGACGATTTCTCTTTTCGTCCATTATGTTGGACACAGCACTGAAGAGTCTCTCACTGTCCACACTTGTGCATGGGGCAGAGAGATACCTCTGAGCAATTCCCACCAGTGAGGGAAATCGGGCAGCATTGTCCCTCCAATAGGTCAAAGGATTTGCAGACCAGATCGGACGAGCGTCGTGTAGGGAAAGAGTGTAACTGTAGGTGTAGATCTCGGTGGTCGCCGGATCATTA
>TrinityLAB_DN48648_c0_g1_i1 len=884 path=[0:0-883]
CACGCAACCAAAACATTAAATTTAGTAAGCAACCTCTTTTGCAACGCTGCCGAGTGGCTGCTCATTGCTTCCCGAGTCATCATGCTCAGAAAGGTGCTGTCCACCAGGTCAGTCAGTGGCCTGTCGCTGAAAACAAACGTCATTTACTTGATTACGTATTGCCTGAGGTATTTGCACCTGCGCCACTGGTTCAGGTACAGCTGGCGCATAGTGTACGCCAACATCATAAAGAGCATTTTCATTGCATATCAAACAATAATGGTATTTCTCATATTCGTGAAGTACAAGAAGACGTACAACAGGAGATACGACAACTTCCCCATAAGCGTGTTACTTATTATAAGCGGTATAGTAGGCTTCATAGTGACACGCTCATCCTTCTGGTCCTACTACGAGGACCTGTGCTACAACGTGAGCCTGGTGCTGGAGAGCGTGGCCATTTTGCCTCAGCTGGTGATGACGCAGGAGACGGAGGACTGCGAGTCCATGACCTCCAAGTACATTTTGACGCTGGGGCTGTACAGGCTGTGCTACCTGTTTCACTTTGTTATTTTGAAGTACCAGAGGAGGGGCATAGACGTGTTGATGATAGTGACGGCACTGGTACAGACAGGGCTCTACCTGGACTTCTTCTACGTGTATTATTCCTACGTGTTTACGAACAAAGAGAGTGGGATGAACATAGAGAGGAAGTACAGGGAGGAGGAGAGAAATGCATTTGATTTCAATTCATACGACATGGTGAAGAGGGTTTGATCTTATTTAAAAATAGAATAAGAATAATATATTTTAGAAATATTTTAGAAATAATTCAGTTAGTAAATTTATAAAATATTTTTACACCCTATGAACACGTTCAAAAACTACAAAGACGACTTTGGCGT
>TrinityLAB_DN48748_c0_g1_i1 len=533 path=[0:0-218 2:219-285 3:286-328 5:329-532]
CAGACGTGTGCTCTTCCGATCTGTCAAGTGATTTTGCGCCGACAATTTAGCGGGGCTCAAGTTATCCACCGAAGCTATGGCATTTACACGTTAACTCGGCGACACTTCGGTGTCGTCCAGGTGTGTGGATGGGTAGGGGAGCGTCGTGTGGGCAGTGAAGCGGCGGGGTGACCCAGTCGTGGAGCCCACACGAGTGAGAATGCAGGCATGAGTAGCGAATGACGGGTGAGAAACCCGTCCGCCGAATAACCAAGGGTTCCAGGGTCAAGCTAATCTGCCCTGGGTAAGTCGGGACCTAAGGCGAGGCCGACAGGCGTAGTCGATGGACATCCGGTTGATATTCCGGAACCGGCGAAGAACCGCCCATACTGAACCATGGGATGCTAAACACCCGAACCATGCCAACCGGTCCTTCGGGATCATCTGGTGTGGGGAGCGTGTGACCCGATCGTGTAGTAGGTAAGCGATGGAGTGACGCAGGAAGGTAGCCTCCGCGGGGCGATGGTAGTCCCCGTCCAAGCATGTAGGCCCCA
>TrinityLAB_DN48748_c0_g1_i2 len=520 path=[0:0-218 1:219-285 3:286-328 4:329-519]
CAGACGTGTGCTCTTCCGATCTGTCAAGTGATTTTGCGCCGACAATTTAGCGGGGCTCAAGTTATCCACCGAAGCTATGGCATTTACACGTTAACTCGGCGACACTTCGGTGTCGTCCAGGTGTGTGGATGGGTAGGGGAGCGTCGTGTGGGCAGTGAAGCGGCGGGGTGACCCAGTCGTGGAGCCCACACGAGTGAGAATGCAGGCATGAGTAGCGAAAGACGAGTGAGAAACTCGTCCGCCGAATGACCAAGGGTTCCTGGGCCAGGCTAATCCGCCCAGGGTGAGTCGGGACCTAAGGCGAGGCCGACAGGCGTAGTCGATGGACAACGGGTTGATATTCCCGTACCGGCGCTGACACGCCCATGCCGAATCCTTGAGTGCTAACCGTCCGAGCCCACCGGTTCCTTCGGGAACTGGTGGGGGAGCACGGGACCCCTCTTGGTAGTAGGCAAGCGAAGGGGTGACGCAGGAGGGCAGTCCAGCCCAGGCGATGGTTGTCCTGGGGTAAGGGTGTAGG
>TrinityLAB_DN49041_c0_g1_i2 len=1139 path=[1:0-57 2:58-1138]
AGACGGCATACGCGATCTTAAGCCGTGACTGGAGTTCAGACGTGTGCTCTTCCGATCTGGAAGATTGCCAACTTGGCTTATATCCACCAGACAGTCACTGACGGCCACAAAAGTTGCCCCCCAATAAAAGCTGGCTGCTAACAGTGTTGTACCCGAGCTTATTAATGGAACATTGTGTGGAAGGAAAAACTCTTGTGGAAAACGGAGCAATCAGTGAGGATATAAAAGAGTTGTACAGTTCATGGAAATGCGTATCAGTAGGATTGAAGGTCTAATTATGTGATCTTTTTCTTTGACACCTTTTCTATCCACTTAACTTTTTGTCAATATGTTTGGTCACAGAAAAGTGGAAAGCCAGCTTCTGTAAATTTTGTAGCTCATTTCAGGGTTTTATCCACCCTAATTTATAATAGTCAAAGTATTTCTCTCTGTAATGAATCTGTGGAAGTATAACCTTTTGAGCCAATTATCTAACATCAAGGAACTTCTTGATGATAATATACTTTACTGTGTTGTACCTTTTTTGTTTGAACATTTTGTTTCTGAAGCTGAAGTCGTATTTAAATTTGTCTTCTAATAGTGTGCTTCGGCCCTTCTGTTAGTAGGGGGGTGTCTTGAATCGTAAAAGACAGATTGAAAGCATAAATACCGTCTTCTGTGGTGCAGGCAGAGGAGGCACCAGGTTATCTAGTCTATAACTATAAGCTCTAGCTTTTAGTCATTTGTTTCAAGGTAAGAAATGTAAAGGGCAATAGGAGGTTAAAGCAGCTGAGAAGGAAGCAGGAAAATGTATAAAACTTCCGGGGTTTAGATCATTATTTTAACGTGTGATCAGAAATGTTCTTGCAGCTTTTAGCTTTGAAATTATCGGTAGCAGAACCAGGACCATCCACATAGACTTTTTGACATTTAAAAAAGGATCCGCTTCTCTTCAAACTTTAATTTTTATTTCTCCTGACAAGTCTTTAAACGACGTTTGCAACTGACAAAACACATGTTTTTCAGCCTATTTTTGTACACTGTAAAAAAGGGAACTAAAAGTAAGTAAAATGTTATTGAAATTAATGTATTTGCCCATGATTTTAGCAGGTGGATACGATTATCTGCTAGTGGAGTAAGCACTTTGCACTTAAAATGGG
>TrinityLAB_DN49041_c0_g5_i1 len=635 path=[0:0-634]
AGACGGCATACGCGATCTTAAGCCGTGACTGGAGTTCAGACGTGTGCTCTTCCGATCTGGTATAACGATATTGAAAGCCAGAATATCTATAGTAAAATTTTTTTTAAAATGCCTATATTATTCTTTGTATCAATTTTTATGCACGGCCCTACTAATGATGGCGTCCTGCTTTCTCTGGGGGCAAAGAAAGTTCTCTGAGAAGAAGGGGAAGAGTCCCCAGCGGCTCTGGCCAAAGAATCATTACGTAGGACAGGGGGCCACTACGGTCACCGTTCAAGTTCCCCTCCCTGTCCTCTGCAGCGCCCTCTGGTGGCAGCAACAACCTGGAGAGCCGAGGTTTAGGATGCCTACACGCGTTGCTAGGTAACAAGGTTGTTAGGATGCCGGTCGTGCGCTGAGAAAGGAAGTAAAATACCTAATGTCCTTTTTAAACGAGTGTATTTGTTCTCGATTTGACCAGATAAGGAAGATGATATGACAAGGGAATGAGTGTTTTACCTCTTAAATAAGATAATTAGATATACTGCACTGGAAACGACGATAGAGATGAGTTTTTCTCATTTTAAGTTCTTATTTCCATTGGCGAGATCGGAAGAGCGTCGGGTAGGGAAAGAGTGTAACTGTAGGTGTAGATC
>TrinityLAB_DN49070_c0_g1_i1 len=2454 path=[1:0-59 2:60-2453]
GAAGACGGCATACGAGATCTTAAGCCGTGACTGGAGTTCAGACGTGTGCTCTTCCGATCTGTAAATGCAAAAACTAGTTTCAGTGTCATAATAGCCTTTTTTTTTTTTTCGAAAGGAAGAAAGTCCATCCAAAACCAACCTATGTAAAAAAGTAATTGCCCCCTAAACGTTATGACTGTTTGCGTCACCCTTGGCAGCAACAGTCCAACTGTAAGAAATAACCGACAACAATTTCACTGTAGTGAAATTCTAACTCTCTCTTTGCCAATTGGTGTAATTCAAGCACAAGCACATGTAATTCAGCATGTATGGCCTGTTTAAGGTCAGATTTAAGTCCAGACTTTGACAAGGCCACTCCAGAAGCTACATTGTTTTTTAGCTTTTTAACAGGCAGGCTTGCTGGAGTGCATTGAATCATTGTCCTGCTGCATAACTCATAGCACTTGAACTTAAGGTCACACACCGATGGCCTGACATTCGCCTTTTGGAGTTCCTGGTAGAGAGCAGAAATTCTTAAATTAAGGCAATTTGTCAACATTTTTTATCAATTTATCAGTTAACTGTTTAGCACATATTCAAAACAATGTATAGATTCTTACAGAAACAAAAAAATTTCCTTCGGGGCTGCCAATATCGGCATGTTTTTGTTCTGTTCAGCCTTCCTGTTATCAGCTGAACACATTTTACATGCTATCTAACTGAATGAACCAGTTTTGTCAAATAACTTGCTGCTCCCTTTAAATAGGTTGTTTATTCTCTCTACTTCCTCAGACTTTATTCTAAGCACCTCAGTTATGTCGAAAACTGCAAACTGATTGGAAAAATATTAGATCTTTAAGTTTTCAACCGACCGGTCAGAGTCAGAGAAGCTGAAAATGTTGTGATTTCCGGTGAGCAGCTGATTTCTTGCTGCATCTCTGTTTTCTGTCCCTACGCCCTGAGGGGACGCGCTGCGCATACCTTCACTGTGACGAATGCTGCTGATAACAGCGAGGAGCAGGATTTATTAAAGATCAGGATTGACTTGTTTTCTTTAGACCTTCATACAGATGGTTCCTGAAAGGTCAGCTTGCAAAGGTTTCTGTGTCTGAGGGGGTGTATTATTCATGCGTCGGGTAGGCTCACTTTCAGACGCTTTCAAAGACTTCGTTCTCTTTGCTAAGGCTGGACTGGGTGCGTTTTTGATCCAGAGGAAAGAGGATGGGGGCGTTTCCTTCTCCCAGCTCCTTACTGTGTTCCCTTAGACAGCATGTTTGTCTGCCTTCTTAAAGGAAAGATCGTCTTTCCCAAGCTTTAGGTTCACATTCCTGGCACACCGCCAACGGGAATTTATCCAGAATGATCAAAACTACCTGTAGTCTTCAAACAGGCACATTGATTGTAACTCTTTTTCCTCATTTGGGCTGAAAAATGATGAAATCCATGAGTTGCAAAACCCCAGAGAGAAAACAAATTCGTCTCTCTGTATGCAGCACTGGTGATTGGTTGTTTTCGGCATATTAGATGTTGTCTGCGGACTTTAAAAAGTCATTATTTCTATTCAGTGAGTATACATTTAAATTGATTTGAGTAGGTCAATGGAAGAACAATGTTTTAGAAGAAATTCTTGAGTGCTTCTGGTTCTGTGTCCAACATTGAGTTACGTTCTGACTCTTGTTCAACCCAGTGTCCTAAAGATAGCGTACCAACAGAGAGGTTGCCGATGTTTGAAAATCAGGACCTTGTTTTGACATTGCTCAAACGTTTCATCCTGTAATTTTAAAATAAATAAAGTCAGATGCCAGATAAATAATAATCCAAGCTGGATCAGAGCTTTCTTTCCGTTTTTCCTCTCCGGGTTACCAGAACGCAGCTTTTGCAGCAGCTCTGCTTGTGAAGCCGGCTCAGACAGCGAGACCTCTTTTGCTCCACGGCCCTCCGGCCGCCGCTTGGCCCCTTCAGACAGAACAAAGAGGGAGGAGTGAGCGGCGCTGAATGGGCTCTGACGGACCGTCTTCGCCTTGGACCCACTTTGTGATCACGGCGAGGTGCGAGGTCCTGTCGTCAGGGCAACTGATGGAATGTGATTCCCTCCGCCTGCTGTAGGAAGAAACATAGACGAGTGAGTTAAGACGCGGTCTGTAGATGAGGGGATGATGGGAGCAGGGGAAGCAAAGCGGTGAATTACGAACGATCGAGGGGTTTCACGTGTGACCAGGCAGGTTTATTTAGGGCCCTCCTCCGTTCGGTTCATCGCTCTCTCCGCGCTTTTGGATTACAGCTTGAGTGGGCTAAGCTGACAGTGAACAGATGCACAGCAGCAGCAGCGATGGCGCGTGTGTGATCACAGCGGATTAGCAGGCGCGCTGATACTGAACCCATTAAAGAGATCCAATGTCGGGCCGACTCTCGTGCAGATCGGAAGAGCGTCGTGTAGGGAAAGAGTGTGGTCACGAGTGTAGATCTCGGTGGTCG
>TrinityLAB_DN49074_c0_g1_i1 len=1149 path=[0:0-1148]
GGGATATATATTTTCCTTCTCCCGGTAGACTGAAAATCAGCCTGTCAAAGTATATTTGAGAACAAGATGACTAATTTGAAGTGCCTTTTGATTACGGCGCTGTTTTCGCTAACCGCGGCGTACTTGTATGAGAGCCATTATCCAGATACCCAGGTTGAACGCGCTTACGTTTCTGAAAAAAAACAACCCTGGAGCGAGCAAGTTTCCGACTATAAACCGGGCTACTACTCGGAACCGTGCCTGAAAGCCAGCGATTGTGATCCGGAAATCGGAACCGAAGGTTTCAATCCACAATTCAACGTCGTAGACGGCGACGTCGATCGTAGACGACCCCCTTCGGCCATATTTAAAAGACCAAAAATATACAATGTCGAAGATGGATACCCGATTAATCCGGTCGGCAGAACTGGACTCCGCGGTCGCGGCTCTCTGCGACGATGGGGACCGAATTTCTTGGTTGTCTATATGATAGAAAGAGGAAATGAACCCGTGGAATACGCTATTCAGGAAACCAACATCACTGCAACCAGTCCGCTGCCTTCATTTCCGGAATGCTTTATGGACTATCCATCCAGAGACGTTATGTCTCCTGAAATTAAAAAAGCACTTCGTGATGTCTTGTCTTCAAAATACAACTCAAAATATGTGGACCACTTCATGGAAAGAGGTTTGCGACACAAATATGATTTCTGGTCTGGTTATTACGCAAGTCAAAAGAACACGGACAATGCTTGGATAGAACTCGTGGTTTATCAGTTTGCAGATCCTAAGTATGAAATTTTCGGTATGGCTGACTTCACGCCGGGTAATAACGACCTTCATCTGACATGGAAGGTGATTAATCCGAAGAAACTAAGAATATTGATGAAGCAAATGTTGTTCCAATCCAAGTCTTCTTTCATTGGCACACTACCAAGACGAATGTTGTTGAAACATCTGGGCAAGAGGTCAAACAAATTTGCATATGCCTTCTTTTTGTTCCGGATAGCACTAGCCATTACCGGCTTAAGCGTGGGAACGACTGCTACGATATTGGGTTGACATGCTGCCGTTATTGGTTTTTTGTAGTCCAAACCTGGATTGTCAATTCAGAGCAATAAACGACCGCTAATTCTACGTTGCCATAACGGAACATACATTAAACCCTAT
>TrinityLAB_DN49180_c0_g3_i1 len=3280 path=[0:0-3279]
AAGACGGCATACGAGATCTTAAGCCGTGACTGGAGTTCAGACGTGTGCTCTTCCGATCTGGTTGAAGTTGTATTTGAGACTGTCACTGCTGCCACCTTCCCTTTTAGATGGGAACTGCTCCTTCCGGTGGTGCACTCCACTGGTGAAATGTGTTCCCATGCCAACAACAAATCACATGGCTGAGGTGGCTGAAGTGCTAGCCAAACATTGGCTAATTATGGCCAGGGGTGGTATTATCTCTTTAAAGCACTTTAGTTAAAGACTATAAAGCCAGGTGTCCAGTAGTTAAAACTATGGTTTGCATGATAATGTTTTCTGGTAAAAGCGGCTTGGTTGCACTTGTCCTGTTCATTTACATGACAGTGGTGAATGTTTTCTCTGACATCTGCACAATTTGAAGATGGTTTGAAAACATCCCGGTTTTCGTTGTCATGTAAATTAGAAAAACTGACTCATACGCAATATGACAGAAATCTGTAGACATTAGTGCACACGGGCACATTACGGCTGCCTACAATTTAAAAACCACAGAAGAAGAAGAAAAATGCCAGATAGCGGAGTACTATTTTGGCTGCGGCTGACTCTTCTGAATGTAACCATGGCTAAGCACGGCTATAAGTCAAAATCACCTTAACTTAACTTTTGTCTGTCCATAAAAATATTTTATTCTCTATCTCAGTTTTCTACTACTGCTGAATAAATGAAGATTATAATTAGAACATTTTTATCTGTAGAAACGGAAAATAGTTTAGTTTTCATGGATCGTTCAATTTCGTTTGTAGAGAACGGGTGAGGTAGAGGATGTATCTTCACACCGAAACCCACTAAATACGGCTGCAGTCCTTGAAGACCATTACTGTAAATATTTTAGGTTTGTCTATGCTTTAGTGGACCTAAATTAAATGGATTCATTTTCTCACATGTACAAAATGTGTTGCTCAATTATTTAAATCAGATTTCCCCATCAACTACAGTTGGAAGCCACCGTTCATTATGTTGATGAAGAAATACAGACCTTGCTGTTTTATTTTTTTTTTTTTTTTCAAACCCTCAAAGTCACAGTGGTAAACAACAAACGGCCATACTTTTTATGAGTCTCACTCAAGCAGTGGCATAGAGAGCCGGCGTGATGCAGGGGAGGAAAAATTGGTTCATTTCCACTGAAAACAATTATCTGACAAGATGGATTGAAGCAACAAATATAAAAAGGTCCCATGTGAGATGAAATTTTAGCCCCTAATGAAAAAAAATCGCAGTATAATGGCAATGCGTGCTTCTGTAAACCAATAGAAAGTCGCAGTGCAGCTAAAATTAATAACCAGAGCGGTACTTCTCCTCCGCCTCCCACCACTGCCAGGATATTGCTCCCACATGCAGCTCGCTGAATGGAGCTGTGGCGGAGAGAGAACCCGTTTCAGAAGACTCATAATAACCAGTTGGGATGAGAATCAGCAAAATATGACAGTTCCTCTTTGTTATTGTTCAAATGAGTCAGGATGCAGACAATGCATTTCCCCCTCACTGCAGGTGGTTAAGAGGATTCTTCCTTCTCTTGCAATGCATACCATTCCTATAACAGCCGTCTGAAACATGCAAACTGGATTGTAAAAATGTTGATGTATGTGCCACACGGCAATCCTGACACGTGATTAGCACTTCACCCCACGACATCCCTTTCAAGTCATCAAACTTGTCTACGTAATGGTAAATGGACTGAATTTACGTAGTGTTTTTTTGTCGTATCGACCACTCTGAGTGCTTTACACTAGAACCACATTGACCCAGTGGCACACACTAGTGCATTCATAGGTTGATACACAGATCGGTAGGCGACTTGGGGTTAAGTGCCTTGCCCTGAGGGAAATTTGACATGCGACAGGAGGAAGCTGGAATCGAACCAACAGATTGCAAGACGACAGCTTTTCCCACTGAGCGAGAGTCGCCCACAGTAATGGAGGAGAGATGCGTTTTTGTCACATGAGCCAGCAGGGTCGCTGTCGGTTTATATCACCCATGTCATTAATTTGGTTTACTTACCGCCATGCTCTCCTTCCCACTGTTACAGCTGATGGGTAGAGGGTTGGTTTATCTGCAGAGAGCGCATACACATTAGAACTGAAGCAACTGTGACTGTGGTCCAGGGCCAGATCTTTGGTTCAACACAATTTTTTGTAATTTTATTTTAACATTTTAAACATATGATTTGCTGTATGCAGGCAAGAGCTGACCATGCAACTAAGTGATAACACTTGACGGGCGATATGGACTTAACATCTTAGCAAGATTGTTTGTGGTATTTGTTGGGTTAGCAGTAAAAGTGACAATAAAAAGTAGCAATTTACTTGCAGGCTTTCCTACACAACTCTACGGCTTTGACTGCATGCCATTTAATTCAAAGCACCACAAACTCTGATACTGCCCTTTAAAAACGAGCCCATTTTGAATTGATGTATGTTGTTCAGGACACCAGTTGAATAAAGAAGCACACAATAGTTGCATTTAATCAAATTTTTTGGATGTTTACTGTTGGTCTCATGGAACAAACTGTGTAAATAATATTAAGCAACAATCGCAACAATGCTGTCAACATTGAGGTTGGCATAAATAATCAGTTAAAATTGATCAACAAACCTCATTGGATTAAGGAAATGTTATTTGAATCTCGTCATCCAATTTTAGTGAGTGTTTGCCCACATTGTTCAACCCGCAGTGCCGTCAGAGATGGCGCTTTGCATACCTCTGCCATAATGCGGTGTTATTTGAATTACTGTCTCCTTTCGATCTTCCCCAACCGGTCTGCCCGTGCTTATCTGAAATCAACAAAACGTTTTTTTCTTCCGACTTCTGTTGCTTCCTGGATATTTTCTCTTTTTCCGACCATTATCTGTAAACCAGTGAAGTGCTTATGGGTAAAAATAAGGTAGGTGTACCTAATAAAGTGGCCGATGAGTGTAGAAGATGACTTTGAGATCCAGGAACACGTCAGTGCTGATATGTGTGGCTGTATCATTCTGACACACTTCATGATTAGCATACTGCAACATGGCCCACTTGCTGAACAGCTCAGAGGTGACCTTGCATTTAGGCTCCCTTTAGGGTTTCTTTTCTAGATGCATACCTAGGTAGAGGTGACTTGTCTATGTTGTGGGGAAAAAGAAACTGTTTAAAGGGAAGGATTTAAATGGGGTTTCGCTTAAGCATTACTGTCCCCTCACGTGATGATCAATACCTGAAGAAGATGTTGGAGAGGGCCTCTATGTTTTTCCTCCCTCTGGCTTGC
>TrinityLAB_DN49437_c0_g1_i4 len=711 path=[0:0-60 2:61-641 3:642-710]
AGAAGACGGCATACGAGATCTTAAGCCGTGACTGGAGTTCAGACGTGTGCTCTTCCGATCTGCAACAAGGCTGCACTGTGTAGGAGTGGCTCTCAGTGCATTTAAGGTGGGGAGGGGAGACGAAGTGGTTAAAATATTCCCCGAACACCTGTCATTAAAGAAAGATAGGGATCGTACCTTTTAATATTGTGATACAGTAAAATATTCCTACTAAATTTTGTCTCAGTAGTAAATGATCGTGAATCAAACAAGGAAGATGAATTTCACTCAGCTTATGTTTTTTAAAAGTAATTAAATTGATGGATGAAAAGACGAAGGATTGATTTAAAAATAATAGCTGAAGGAGACAATGACACCTTTTGGGTTTTTTAGAAAAACCTTCATATGAATTTCCAGCTCATTCCGCTTGACAAAATTTGTTCTGAAACTGTGATTTGTGATTAATTGATTTCTTTCGTAATACAGGTAGCATCTTTGTTTTGTCCAGAAAAGTAAGTAAGAAATGCAAAAGTCCCTTTTTGATCAACTTTGCATATGCAAGACCATCTTACTGCTCTTCTGCTCTTTAAAAAGAATTTCCCAAATAGACCCATTATCAGAATTTCTTTTTTCTGAGGCCTTCCTCTTCTTTTCATAAACTTGAAATTCAGTTTTCTTCTTGTGAAGCCCTTTTCAAAGTACGCACCAGTTGGTGCACACTCTCCTTGAGAT
>TrinityLAB_DN49642_c0_g1_i2 len=528 path=[0:0-65 3:66-69 4:70-177 6:178-527]
TCACGCCGACGCCGTCAACCGCGATTCCGGATTGTGACTGGAGTTCAGACGTGTGCTCTTCCGATCCTTCCCCTCGCCCCCCCGCTTGGTTCCGACCCGTTTACGTGTGCGTGTGGCCGCCTCGATGTGCCGCCGTCCCGTGTCGCGCTCTAACTGCTGCCTTTTGTTACCCGACTAGCAGGAGAACGGGCCGGACGGCGCCGCCGACCCGGCGCTCTGAGGACCCGGCCGGCGCCGCCCCGGAGGACACGGTAAGCTCGGCCCGACCCGGCGCCACGACCCGGCGCCAGAACCCGGCGCCAGAACCCGGCGCCAGAACCCGGCGCCAGGACCCGCCGAGGAGACCATCAGGAGACGCGGGGAGCCGCCGGGCGGGACGCAGCCAAGCTTTGCCACTTTGGAGCGATAGAACTTTGCATCGGATCCCCAGACGGACCCGAGCAGCGCCGAGGCGTCAGAACCCGGCGCCGAGGCCCGGCGGGTCGCTAACTACCTCAGGGTCGCCCCTTTTTTCCCTCCTGAACCCGG
>TrinityLAB_DN50068_c0_g3_i1 len=564 path=[0:0-563]
GAATACGAGAGTCCGGATTGTGACTGGAGTTCAGACGTGTGCTCTTCCGATCTGGAATATTTATAAAAAATGTATCAGTAACAGTATTTAATTTTGAATGAAACAGCTCTCCATAAAGAACACGGGCAGTATGTAAGTGCTAACTTAAACATTTAGAGCAGGTCTATGGGCTATACCCAACATGTTCATTATATTTTTTTTGCACAAAATCTTTCTCAGATAATGGGATATCTCCCTGGTTTTCCTGTATTTGGAACTAATTTAAATTATGCTGTTCTTATGCAAATAAACTAGCTGTCCGGCTGTTTTAGCGACTACAAACTCAAAGTTTAAACATGGACTTTATACAGGTGAAAATGGCTGCCAGCAGATGCACAGTGGTGCAGCTGTATGACTCTGACCCAGAGGCTGAGCTTCCTATGCAACCAGCAGGGATCAGCTCAGTCTCAGCAAAATAATCAATTCACACATACCATAATATCACAGGACTGTTCTCTGTTGGTAGTGACAAGCTCGCAGTCTGCTTTTTAATTTCTTGTTTTTTAAAAGCAGCCAACACCTGGC
>TrinityLAB_DN50123_c0_g1_i1 len=530 path=[0:0-529]
GTGCTCTTCCGATCTTATTGATGGAGAAGGAACGTATGAAATAAAAGATGTTGTTTTTGGTGAAAAAGATGTGTTTAACGGTGTTTTTGAATATCAAATAGCACTAGAAGAAGACATCGATGATGTTGAAAGGGATCAAATACAATTGAACGCATTTGAAATAACCGTGCTTGATTTTACTCTGCCCTGCTTGGTGTTGGATGAGGAGTTAGGAAGCAGAGATGAATATGGGGATAAGCTTGAAATGAAATTGAAGTGTAAACCAGAGGAAGCAATGGCACAAATTATGAAAAAAGCAAATTTGTATTTGATTGCTGACAAAAAAACATTTACTATGACAGGCAAACATTTCAATGAAATTATTTACATCTCGGGAACGGTTGACTTCAATGGAAAATTTACAACTGTTTCAATGAGCATTAAAGCGTCAAATGAAGTTTTGCTGGAAAACACAATGGAGATATTTTAAAGGTAAATTCATTGATTAATTTATTTGGATGGTCATTGTCAGTTTGTTATTAACAATTTAT
>TrinityLAB_DN50854_c0_g2_i1 len=801 path=[0:0-800]
TTACATAATGAATACCATTTAAATTAGATATGCAAGTCGCATATCGGCCAAACTATGAAAAAAAGTGTGACTTATAGTATGAAAAATATGGTTTCACAGATGAATTCATTTATTTCAATTATAAAGAAACCCATTCAAGTCTTTTTCTGCTGAGATTATGGTGTAAAGTGAAATCTAACCCAAAATTCAGTTTCTCAAACATTTGACTTTTAAGACCAAAGAGAAATTATCTAAAAAAAAAACAGAATGGTCTGCCTACTGAATCATGTCCCAGTACTGGACAGCATGAATTATTGCATCGATGTGGCATGGAGGCGACCAGCCTGTGTTTCTGCTGACAGCTCATCTTCCTCCTGACAATACCCCATAGATTTGAGTTTTCTGGTCAATCAAGCAGAGCAACACCACGGTCACAGAACCAGCTTTTGGTTCCTCTGGCCGTTTGGATCGGTACCAAGTCCTGCTGGAACATGAAGTCCGCATCTCTTTCTAGCTGGTCAACAGAGGGAAGCAGGAAGTGCTCTACAACTTCCTGATAGACTGTTGGACCTGCGGAGGAAATGTCATGCTGGACCTTACAAAAACAACTTAAATTCTTGTGCCTCTTCGGTCTAGCTCCTCCTGTGGGGGATCTTGCTTTGAAAATTAAACTTTTATGTAAGCCATTTAAAACCGCTTTTCTACTCAGCTCAGACAAAACATTTGTAACACCTCCTCTGGAGGTTTATGTCCTGGACAGGTCTGTTAATTATCCCCAAACTCTTGATTTCACTCCCCAAGATCGGAAGAGCGTCGTGTAGG
>TrinityLAB_DN51004_c0_g1_i4 len=3345 path=[1:0-1222 3:1223-1268 4:1269-2709 5:2710-2735 6:2736-2778 8:2779-3344]
AGAGGTAGTATGTCGAAAAAGGATGTTATCGAATTAGAAGGAACTATATTAGAGGCCCTTCCAAATGCGATGTTTAAAGTAGAATTAGAGAATGGACACACAATTTTAGGGCACATTTCTGGAAAAATGAGAATGAACTACATTAAAATTTTACCAGGAGACAAAGTAACGGTACAAATTTCTCCATATGATTTATCTAGGGGAAGAATAGTATACAGAAAAAAGTAAAGTTATGATCACGAGAGGAGGTAATTAAGTGAAAGTAAGAGTATCAATTAAGCCTATTTGTGACAAATGTAAAGTTATCAAGAGACACGGGAAAATCAGAGTTATCTGTGAAAACCCTAAGCACAAACAAGTACAAGGATAACTTGAAAAGTTTTGCAAACTAGTACTGACATGGGAAGTACTGTAAAGGTATGTTAGGCTGTAGAGCTAGTACTCGAAAGAGGCATACCGAAGAAAGTCTTAGTCAGTTTATATACTGACGGATATATAAAATTTTCGGAAGAGGAGGAAAAATTTTGGCTAGAATCGCAGGAGTAGATATTCCTAGAAACAAAAGAATAGAGATTGCTTTAACTTATGTTTACGGAATTGGAAAACCAACTTCACAAAAAGTATTAACAGAAGCAGGAGTAAACTTTGACACTAGAGTAAAGGATTTAACTGAAGAAGAGTTAAACAAAATCAGAGCCATTGTTGAAACTATCAAGGTAGAGGGAGATCTTAGAAAAGAGATCAGACTTGCAATAAAGAGACTTATGGACATCAGATGTTACAGAGGTTCAAGACACAAGATGAACTTACCAGTAAGAGGACAAAAGTCAAAAACAAATGCAAGAACTAGAAAAGGTCCTAAAAAACCTATAAAGAGATAGTTTTAAGCTAATTATAGTATAGTTAAAAACGGAATTTTATCGTAAGGAGGTAGCTTAAAAAATGGCTAAGAAAAAAGTAGCTAAAATCAAAAAGAAATTGAAAAATATTCCTAACGGAGTAGCTCATATACACTCAACTTTCAACAACACAATAGTAGCAATTACTGATGTGGATGGTAAAGTAGTAAGTTGGAAATCAGGAGGAACTTCTGGTTTCAAAGGAACTAAAAAAGGAACTCCATTCGCGGCTCAAATCGCAGCAGAGCAAGCAGCTCACATCGCAATGGAAAATGGAATGAAAAAGGTTGAAGTAAAAGTGAAAGGACCTGGATCAGGTAGAGAGGCATGTATCAGATCTCTACAAGCTGCAGGATTAGAAGTTACAAAGATAACTGATGTAACTCCAGTTCCACACAACGGATGTAGACCACCAAAAAGAAGAAGAGTGTAATAACACTTTTTAAGCTCATTATCGTAGTAATTTATTAAAGTGTAAGGAGGAACAATAAAGAGATGGCAAGAAATAGACAACCTGTTTTAAAGAAATGTAGAGCTCTTGGAATTGATCCAGTTATCTTAGGAGTAAACAAATCTTCTAACAGAGGACCAAGACCAAATGCAAACAAAAAGCCTACAGAGTATGCAATTCAGTTAAACGAAAAGCAAAAAGCTAAATTTATATACAATGTAATGGAGAAGCAATTCAGAAAATTATATGATGAGGCTTCAAGAAAGGATGGAGTTACTGGTTTAACTTTAATCCAATACTTAGAGAGAAGATTAGAGAACGTAGTTTACAGACTAGGGTTCGCTAAAACTAGAAGACAAGCTAGACAAGTTGTGTCTCATGGACACGTTGCTGTTAACGGAAGAAGAGTTAACATTGCATCTTACAGAGTAAAAGCAGGGGACGTAGTATCAGTAATTGAGAACTCAAAGAACATTGAGTTAATCAAAACTGCAATAGAAGAGAAAGCAGTTCCAGCATGGTTAGAGTTAGATAAAGCTAACTTCGCAGGAAAAGTTCTTCAGAACCCAACTAAAGACGACTTAGATTTCGATCTAAACGAAGCTTTAATAGTTGAGTTCTATTCAAGATAATAAATCCTTTGACAGGAGTTGATTAAATGTTAAAAATAGAAAAACATGCTAAGGGTATTAACATTACCGAATTAAAAACAAGTGACTTTTCAGGTCAATATGTTATAGAACCTTTATATAGAGGATATGGACATACAATTGGTAATGCTTTGAGAAGAGTTTTACTATCATCTATACCAGGTGCTGCCATTAAAGGAGTTAGAATTGATGGAGTACTAAGCGAGTTTTCAGTTATGGAAGGTGTTAAAGAGGCCGTTACTGAAATAATGCTAAATGTTAAAGAGGTAGTAATAAAGGCAGAAACTGCTGGAGAAAGAAAAATGACTCTTTCTGCAAAGGGACCTAAGACTGTTACAGCTGCTGATATAATACCAGATATTGGACTAGAAATTGTAAATCCTGATCAAATCATCTGTACATTAACTACAGATAGAGAGATCGATATGGAGTTTATAGTTGATACTGGTGAAGGATTTGTTGTTGCTGAAGAGATAGAGAAAAAAGATTGGGCTGTAGATTTTATAGCAGTTGATGCTATATATACACCAATCAAAAAAGTTTCTTACTCAGTTCAGGATACAATGGTTGGAAGAATGACTGATTTCGACAAGTTAACTTTAGATATCGAAACTGATGGAAGTGTAGAAATAAGAGATGCAATCTCTTACGCTATTGAACTTCTGAAGTATCATTTAGACCCATTCCTAGACTTAGGAAATAGAATGGACCACTTAAGAGTAGATCTTGAGGAAGAAGAGGAAACACCTACATCAACAAACAAAAATGATGATGTAATGAATACAAGAATAGAAGAGCTAGATTTAACAGTTAGATCATTTAACTGTTTAAAGAAAGCTGGAATAGAAGAAGTAGGACAATTGGCAAAAATGTCAATGAACGAACTTCTAAAAATAAAAAATCTAGGAAGAAAATCACTAGATGAGATCCTTGAAAAAATGAAAGAACTTGGGTTCGATCTAAATGGAAATGGATCTGTAGAATAATTAGATAAGGAGGCTAACTGACTAATGAACCACAATAAATCATATAGAAAGTTAGGGAGAAGAGCTGATCATAGAAAAGCTATGTTAATGAACTTAACAATATCTCTAATTTTATCAGATAGAATAGAAACTACTGTTACTAGAGCAAAAGAACTTAGAAAGTTTGCTGAGAGAATGGTAACTCTTGGTAAAAAAGGAACTCTTGCACACAGAAGACAAGCTTTCGCTTTCTTAAGAAGCGAAGAGGCTGTAGCTAAGTTATTTAACGATTTAGCTCCAAAGTATGCTGAGAGAAACGGTGGATACACAAGAATCATCAGAACTTCTGTAAGAAAGGGAGATTCTGCTGAGATGGCTAT
>TrinityLAB_DN51004_c0_g1_i1 len=2710 path=[1:0-1222 2:1223-1268 4:1269-2709]
AGAGGTAGTATGTCGAAAAAGGATGTTATCGAATTAGAAGGAACTATATTAGAGGCCCTTCCAAATGCGATGTTTAAAGTAGAATTAGAGAATGGACACACAATTTTAGGGCACATTTCTGGAAAAATGAGAATGAACTACATTAAAATTTTACCAGGAGACAAAGTAACGGTACAAATTTCTCCATATGATTTATCTAGGGGAAGAATAGTATACAGAAAAAAGTAAAGTTATGATCACGAGAGGAGGTAATTAAGTGAAAGTAAGAGTATCAATTAAGCCTATTTGTGACAAATGTAAAGTTATCAAGAGACACGGGAAAATCAGAGTTATCTGTGAAAACCCTAAGCACAAACAAGTACAAGGATAACTTGAAAAGTTTTGCAAACTAGTACTGACATGGGAAGTACTGTAAAGGTATGTTAGGCTGTAGAGCTAGTACTCGAAAGAGGCATACCGAAGAAAGTCTTAGTCAGTTTATATACTGACGGATATATAAAATTTTCGGAAGAGGAGGAAAAATTTTGGCTAGAATCGCAGGAGTAGATATTCCTAGAAACAAAAGAATAGAGATTGCTTTAACTTATGTTTACGGAATTGGAAAACCAACTTCACAAAAAGTATTAACAGAAGCAGGAGTAAACTTTGACACTAGAGTAAAGGATTTAACTGAAGAAGAGTTAAACAAAATCAGAGCCATTGTTGAAACTATCAAGGTAGAGGGAGATCTTAGAAAAGAGATCAGACTTGCAATAAAGAGACTTATGGACATCAGATGTTACAGAGGTTCAAGACACAAGATGAACTTACCAGTAAGAGGACAAAAGTCAAAAACAAATGCAAGAACTAGAAAAGGTCCTAAAAAACCTATAAAGAGATAGTTTTAAGCTAATTATAGTATAGTTAAAAACGGAATTTTATCGTAAGGAGGTAGCTTAAAAAATGGCTAAGAAAAAAGTAGCTAAAATCAAAAAGAAATTGAAAAATATTCCTAACGGAGTAGCTCATATACACTCAACTTTCAACAACACAATAGTAGCAATTACTGATGTGGATGGTAAAGTAGTAAGTTGGAAATCAGGAGGAACTTCTGGTTTCAAAGGAACTAAAAAAGGAACTCCATTCGCGGCTCAAATCGCAGCAGAGCAAGCAGCTCACATCGCAATGGAAAATGGAATGAAAAAGGTTGAAGTAAAAGTGAAAGGACCTGGATCAGGTAGAGAAGCATGTATCAGATCTCTACAAGCAGCAGGATTAGAAGTTACAAAAATAACTGATGTAACTCCAGTTCCACACAACGGATGTAGACCACCAAAAAGAAGAAGAGTGTAATAACACTTTTTAAGCTCATTATCGTAGTAATTTATTAAAGTGTAAGGAGGAACAATAAAGAGATGGCAAGAAATAGACAACCTGTTTTAAAGAAATGTAGAGCTCTTGGAATTGATCCAGTTATCTTAGGAGTAAACAAATCTTCTAACAGAGGACCAAGACCAAATGCAAACAAAAAGCCTACAGAGTATGCAATTCAGTTAAACGAAAAGCAAAAAGCTAAATTTATATACAATGTAATGGAGAAGCAATTCAGAAAATTATATGATGAGGCTTCAAGAAAGGATGGAGTTACTGGTTTAACTTTAATCCAATACTTAGAGAGAAGATTAGAGAACGTAGTTTACAGACTAGGGTTCGCTAAAACTAGAAGACAAGCTAGACAAGTTGTGTCTCATGGACACGTTGCTGTTAACGGAAGAAGAGTTAACATTGCATCTTACAGAGTAAAAGCAGGGGACGTAGTATCAGTAATTGAGAACTCAAAGAACATTGAGTTAATCAAAACTGCAATAGAAGAGAAAGCAGTTCCAGCATGGTTAGAGTTAGATAAAGCTAACTTCGCAGGAAAAGTTCTTCAGAACCCAACTAAAGACGACTTAGATTTCGATCTAAACGAAGCTTTAATAGTTGAGTTCTATTCAAGATAATAAATCCTTTGACAGGAGTTGATTAAATGTTAAAAATAGAAAAACATGCTAAGGGTATTAACATTACCGAATTAAAAACAAGTGACTTTTCAGGTCAATATGTTATAGAACCTTTATATAGAGGATATGGACATACAATTGGTAATGCTTTGAGAAGAGTTTTACTATCATCTATACCAGGTGCTGCCATTAAAGGAGTTAGAATTGATGGAGTACTAAGCGAGTTTTCAGTTATGGAAGGTGTTAAAGAGGCCGTTACTGAAATAATGCTAAATGTTAAAGAGGTAGTAATAAAGGCAGAAACTGCTGGAGAAAGAAAAATGACTCTTTCTGCAAAGGGACCTAAGACTGTTACAGCTGCTGATATAATACCAGATATTGGACTAGAAATTGTAAATCCTGATCAAATCATCTGTACATTAACTACAGATAGAGAGATCGATATGGAGTTTATAGTTGATACTGGTGAAGGATTTGTTGTTGCTGAAGAGATAGAGAAAAAAGATTGGGCTGTAGATTTTATAGCAGTTGATGCTATATATACACCAATCAAAAAAGTTTCTTACTCAGTTCAGGATACAATGGTTGGAAGAATGACTGATTTCGACAAGTTAACTTTAGATATCGAAACTGATGGAAGTGTAGAAATAAGAGATGCAATCTCTTACGCTATTGAACTTCTGAAGTATCATTTAGACCCATTCCTAGACTTAGGAAATAGAATGGAC
>TrinityLAB_DN51004_c0_g1_i2 len=761 path=[0:0-125 5:126-151 7:152-194 8:195-760]
TTCGACAAGTTAACTTTAGATATTGAAACTGATGGAAGTGTAGAGATAAGAGATGCAATCTCTTATGCTATAGAGCTTTTAAAGTATCATTTAGATCCTTTCCTAGATTTAGGAAACAGAATGGATCACTTAAGAGTAGATCTTGAGGAAGAGGAGGAAACTCCTACATCAACTGCTAAGGCTGATGATGTATTAAATACAAGAATAGAAGAGCTAGATTTAACAGTTAGATCATTTAACTGTTTAAAGAAAGCTGGAATAGAAGAAGTAGGACAATTGGCAAAAATGTCAATGAACGAACTTCTAAAAATAAAAAATCTAGGAAGAAAATCACTAGATGAGATCCTTGAAAAAATGAAAGAACTTGGGTTCGATCTAAATGGAAATGGATCTGTAGAATAATTAGATAAGGAGGCTAACTGACTAATGAACCACAATAAATCATATAGAAAGTTAGGGAGAAGAGCTGATCATAGAAAAGCTATGTTAATGAACTTAACAATATCTCTAATTTTATCAGATAGAATAGAAACTACTGTTACTAGAGCAAAAGAACTTAGAAAGTTTGCTGAGAGAATGGTAACTCTTGGTAAAAAAGGAACTCTTGCACACAGAAGACAAGCTTTCGCTTTCTTAAGAAGCGAAGAGGCTGTAGCTAAGTTATTTAACGATTTAGCTCCAAAGTATGCTGAGAGAAACGGTGGATACACAAGAATCATCAGAACTTCTGTAAGAAAGGGAGATTCTGCTGAGATGGCTAT
>TrinityLAB_DN51015_c0_g1_i1 len=616 path=[0:0-615]
CGAAACAAGACCGAATTTCCCAATTGGTTCGGTCGACAGCGTTTTGGAATGTCCGTTCCCATCGGAAATAAGAAGTGCATTTGAAGCGGAAATGGGAAAACAACATTACAAGGAAGTGGTCGAGAAGGCATTGATGAAGGCCAAACGACACAGCAAACTGAAATACCGCGGATACTTCCCGCTCGACCGAAATACGGACAACGCGTGGACAGAATTGGCCGTCTACACAGTAGAAGATCCACATTTAAAACACATTGGAAAGATGAAGTTCGACGATCCCGACAGTGAATACAAATGGAAACAGTACAGCGAAGGCACCGTGAAACGCGTCCTGAAAGCGGTGGTCAAAATGGCCGATATGAACACTGAAGAGAAGTTACAAAGATTTATGCGACGAGCGGTGTGGTCAGTAAAGAATCGAGGAGTCGGAGGATTGGCCAGCGTTCTGAGCGACGTGATCGGCAACAGTCTAACGCTCAGCGGTATCGTAACAACTCTAATAAGCCTTAGCGGCTGAAATCCGCCGTTTTGCCAACCACCGTAAACCGTCGTTTGCGAAATAGCAATTCCATTTGTGCAATACGACGGGAAGAACTACAATGAACCCACTCCAAAC
>TrinityLAB_DN51015_c0_g2_i1 len=826 path=[0:0-825]
AGTTCAGACGTGTGCTCTTCCGATCTGCGAGGTTGAACGAATAGTGGTGCCGAAAGATAAAAAGAAATGGAAAGTTGATTTTCCAACCTACGACCCGCCTACGTATACGGCGCCGTGCAGTGGCGAATGCGATCCGGAGACTCCAGAGGGCATCTTTTTCGAGCAGACGCTGCGCAATTCTAGCAGAAAATCCTGGGTGTCCAAATATGACGTGGACGGAGATAATTACCCAAGAAATCCCAGAGGCCGAACCGGTATTGCCGGCAGAGGATCGCTGTCTCGTTGGGGACCGAACCATATATCCGTTCTGTTGATTACCCGCGGTCAGACGTCCGAAGAAGTATTGGTCAAGAAAGGGGAAACCAACGGAACCGGGCCGAATTTCCCGACAGGTTCGGTGGACAGCATGGCGGATTGTCCATTCCCAGTGGATGTGAAGAAAGCGATGGAAGCGGATCTGTTGCAACACTACCACACCCAGCAGATTGAAGAAATATTCAAAAAGGCCAAAAAGTACAGTAAACTGGAGTACCGCGGCTACTTCCCGGACGAAGCAAACACGGACAACGCGTGGACAGAATTGGCAGTCTACACGATCAACGACCAACTGAACAGACACATTGGACAGGTCAGATTCGACAGGCCGGACAGTGAATACGAATGGAAACAGTACGACCCCACCATTCTGAATCGGGCCCTAAAATCGCTGATCAAAATGGCCGAAATGACCAGCGAAGAGAAGTGGCGAAAGGGATTCCGCACAACGTTGTGGTCAGTCAGGAATCGCGGCATCGGAGGCGTCTTCGGTATGATGAACGACTTGGTG
>TrinityLAB_DN51219_c0_g1_i2 len=1360 path=[0:0-1359]
GTCGGCATTGTCTGCCGAATTGGAAGACTGCAAGTCGGCCCTGGATACTGCCATCCGTGTACGGAAACAGGCCGAAGCGGATCTGGAAGAGGCATCGGGAAAGATTGCCGACCTGATCGGCTTGAACAACAATCTGACGTCAATCAAGGGCAAGCTGGAAACGGATCTGTCCACGTGTCAGGCGGATTTGGACGAAACTACCAAGGAACTGCGGTCGGCTGACGAAAGGGCCAACCGAGCCCTGCAGGACGCGACCAGGGCCATGGAGCAGTTGCACGAGGAGCAAGAGCACTCGATGAAAATCGACGCCATGCGCAAGGCGCTGGAAGAGCACGTCAAGCAGCTGCAGATGCAAATACAGGAGGCCGAAGCCGCCGCCTTGCTTGGCGGCAAGCGAGTGATCAGCAAGCTCGAAACCAGGATCCGCGATCTGGAGATGGCTCTGGACGAAGAGAGCAGACGTCACAAGGAAACGCAAACCTGTCTGCGCAAGAAGGACCGACGTGTCAAGGAGATGCAGATGGTTGTGGACGAGGAACACAAGAACTTCATCATGGCCCAAGATACGGCCGACCGTCTGGCCGAGAAGCTGAACGTCTACAAGCGTCAACTGAACGAAGCGGAGTCGCTGACCGTGCAAAACTTGCATCGCGTCCGACGATACCAGCACGAACTGGAGGATGCCGAGGGTCGCGCTGAGCAAGCCGAGAGCAGCCTGCATCTGATACGCGCCAAGCATCGTTCTTCGGTCTCGTTGGGCAGAAGCATGTCGGCCAAGCTGTTCGTCATGGACGAGTCGCATGACATCTGAAGCAGTCCGTATACACGCACACACAACTTAGCTTGATTTCGCGCTGCGTCGGACCTCCTCTTACGCAACACCACGTAGAGCCCGAAGCCATTGTCCATTACCTAGCATATGCTGTCCACACTCCAGTATCTCATTAGCACTGTGCCCCGTCGACCGTCCACCAGACAGTGTATTTGGCTTTGTTTCTGAACTCCACGTCGCTTGCTTAACCGTAAGCCATTGTATGCTGACCGGTGTTGCTTGTGCGGACTTAGTTGCACCTTTTCCGTTTTGTTTCCTGGCAACCGGCCTTCGTCGTCGTCGTCGTCGTCAGATCGGCCTTTACATTCTTTTTTTCTACTTTCACCTTTTAACAGTCTTCGGTCAGACTTCGTCGGCTAGTGCGTTCGTCAATATATCACAAGTGTCTGGTGCTTCTTATCCGTTGCACAATAGAGTGCTTAGTTAAAAATGGTTGTTTGTTGTTAGCCCTACTTTATGGACACGGTCACCGCCTAGTTCCTCGTCTGCTCCTAGCAAAATTTTTCATTTTCCAAAATTCCACTACGC
>TrinityLAB_DN51318_c0_g1_i1 len=601 path=[0:0-600]
ATAAGAGACAGTGAGATAGATTAGTACCAGCTTTAGAAGCTTGTGATTGTGCAGTAGCAGCAGAACTTCTAGAGTTAAAACAATACATTGTTAAAAAATCACAATGGATATTTGGAGGAGACGGATGGGCTTATGACATCGGTTATGGAGGATTAGACCATGTTTTAGCTTCTTCAGATGATGTTAACGTTTTAGTAATGGATACTGAAATCTATTCTAACACTGGAGGACAAGCATCTAAATCAACTCAAACAGGAGCAGTAGCGAAATTCGCGGCTGCAGGAAAACCTAATAAGAAGAAAGATTTAGCTGCAATTGCTATGTCTTATGGACATATATATGTTGCTCAAGTATCTATGGGAGCTAACCAAGCTCAATACTTAAAAGCAATCGCTGAAGCTGAGGCTTATCCAGGACCATCATTAATCATAGCTTATGCACCTTGTATCAGTCATGGATTAAAGAACGGAATGGGTAACAGTCAACTTGAGATGAAAAAAGCTACTGAGTGTGGATACTGGCCAATCTTCAGATACAATCCATTATTAGAAGCAGAAGGTAAAAACCCACTTCAAATTGATTGTAAAGAACCAAACTGGGA
>TrinityLAB_DN51318_c0_g3_i1 len=1350 path=[0:0-1349]
ATACGAGATGACAGACAGGGTCTCGTGGGCTCGGAGATGTGTATAAGAGACAGTTAAAGATGAGGTTGTTGCTCACTTACCAAATTCAGTTAAGAAAACTTTAGCAGAGAAAAATGCTAAATTCTATATTATAAATGCTAATAAGTTAGCTACAGAAATTGGATTATCAGGAAGAACTAATACAATAATGCAATCAGCATTCTTTAAATTAGCTGACGTTATTCCATTTGAGGATGCACAAAGCTATATGAAGCAATATGCGGAAAAATCTTACGCTAAGAAAGGTGACGCTATTGTTAAGATGAACTACGAAGCTATCGATAAGGGAGCTGGAGAGTTAGTTGAAATAGCTGTTGATCCATCATGGGCTAACTTAACAACAGAAGTTGTAGCAGAAGAAAAAGGAGCTTGCTCTTGTACAGGATGCGGATGTGGAACGACAACTAAGTTAGAAGCATTCGTAGAAAAAATTGCTAAACCAGTAAATGCTTTACAAGGTGAAAACTTACCAGTTTCTACTTTCTTAGGATATGAGGATGGAACATTTGAGAACGGTACAACTGCTTTTGAAAAGAGAGGAGTTGCAGTAAACGTTCCTGAGTGGAAATCAGAAAACTGTATCCAATGTAACCAATGTTCTTATGTTTGTCCACATGCAGTTATTAGACCATTCTTAATGACAGCTGAGGAAAAAGCAGGAGCACCAAACGAGTTAAAAACAAAAACTCCAATTGGAAAAGGTTTAGAAGGACTAGAGTATAAGATTCAAGTATCTCCATTAGATTGTACAGGATGTGGACTATGTGCTAACGTATGTCCAGCTAAAGAGAAAGCTTTAGTAATGGTACCAATTGGACAAGAAGTTGAAAAAGGTGAGCAAGAAAATGCAGATTACCTATTCAATGAAGTAACTTATAAAGATAACTTAATGCCAAAATCATCAGTAAAAGGATCGCAATTTGCACAACCATTATTCGAGTTCCACGGAGCTTGTGGAGGATGTGGAGAAACTCCTTACATTAAGGCAATAACTCAATTATTTGGAGACAGAATGATGATAGCTAACGCTACAGGATGTTCTTCAATATATGGAGGATCAGCACCATCAACTCCATACACAACAAATAGCTGTGGAGAAGGTCCATCATGGGCTAACTCATTATTCGAGGATAACGCAGAGTTTGGATATGGAATGGCAACTGCTGTTGAAGCTATGAGAGATAGAATTGCAACAATTATGGAAGAAAACATGAACAATGTTTCTGAAGAGATTGCAGCAATGTTCGCTGAATGGATTGCTAATAGAGCAGATGGAAACAAAACAAAAGAGAGATCGGAAGAGCGTCGTGT
>TrinityLAB_DN51331_c0_g3_i2 len=1638 path=[0:0-1637]
AAGCAGAAGACGGCATACGAGATCTTAAGCCGTGACTGGAGTTCAGACGTGTGCTCTTCCGATCTGAAAGACACGCAGGTTGTAAAAAGGTACATAATGGCTGAATGATGACACAGAATGGTGACATTTTAACTGTGGCTTAAAATGCCAAATATAAAAGAAAAATGAGTCCAAAGACTTGCCGCAGAATGTTTAACTAGATATGGACCACAGTAAGGTTGAAAAATGGCTTCACCTGCTGTGGGTAATGTGGTTCCTTCTTATGTGCTCATGCTGCGGTGTGGTCATTTTTGATTTGTGCTTCAATTGAAGTCTTTGGAGATGTGTAATAAAGAAAGTCACATTAAAGGTATTACTTTTTGGAAATTTCAGTCATCTTAACTTAGTTTATTGATTTGACAATGTGTCGACTCTTAACTTTTCCAGCCTTTATGCTTTGCTTTATAACATTCCCGGGGCGGCAGAGTACCTGTAAGTTCCTGCTAAATTTAATTCTTAGATTTGTTTTCCCTGAAAGTATATTGAAATCCACTAAGATGTTGGTCATTTCACCTAAAGTCTTCTTCTTTTGCTCTCGTTTAAAAAAACTTTCATCTCTTAGTCTAATTAGGGTCTGAAAAATGATTTAAATAGAACTGCTTGAGTATCTTATGGATTTGGGCACCCTTTTGTCATGCCAACCTTTTTATTAATAACTGAACCATAATTGCTGTTTAACTCACTTGAGAGATTTGTCCTTCACACTTTGATATGGCTTAAAGATTGACTTAATTTTGGTTCCTCAGAGGAGGAGTTTAAGCTCTTTATTCGACTGTATGTCTGTTTGAATTTTCCTAATCTGAGAAACAGCTAATTGATGCTTTACTTGGTTCCTGTATTATATTGTGTTGAATACATCTGAGCTTTATTGTTATGATTTTATCTTTCATATCAAAAACTGACTGTATTGTATATTTTCTGTCTGTTAGTTATAGAAATTGAAAAGAAAAAATATGCATCTTTTCTACAAAAAGCAGTGCTGTGATTGAGTCTGATCAGTTTATATATCGCCAAATAGCAGTAAGTAAATGCCACATCAGGGTTCTGTACAGGACAATCAGGTCCAATAGATACATTTGCTCAAATGTTATTTATGTTCTATTGCAGTCCTATTACTCAGTAAGATTCACTTACATAGAGATCTATATGATTCTAATTATATTATATAACTATATTGTTATAATTCCAATTGATAAATGGTCTAAGGATGCCTAGCCAATTGCGTTAAGTTATTGACTCTGCAGCAATCCCTGTTCCTGAGCAAGCATGCTGCGACAGTAGAGAAGAACAACTCCCTTTCAACAGGAAGATAGCTCCAGTAAAACCAGCGGTGTTGAGAGGACAGAGCAGGAGGATCAGAAATATAAACTGGTCCTTTTAGAGAAAATGAAAGTATTCAAATGTAATTGCAGCAATAGCTCTGTTAATGTTTTCATCTAGTGGCAAAACTCAATAAACAGAAGCACTTAGCCTGCTTGTAGGATTTTAATACTGTCGATACGAGGGGTCTAATCTACTTTTAAATTATTTTTTTTTCTTTTTAAAAACTCAACAGTTAGATGAAAATAAATTTTTTTTAATTTTGGTATAAAATTATTG
>TrinityLAB_DN51593_c0_g1_i1 len=614 path=[0:0-613]
CGTCGATGAACTGCCGCACGGCATCAAACAGGTGGACATAATCGTATCCGAATGGATGGGATACTGTCTGTTCTACGAATCTATGCTGAACACCGTGATCTACGCCCGTGACAAATGGCTTGCTCCAAACGGCATCATGTTCCCAGACAAAGCATCGTTGTACATTTGTGCCATTGAAGATCGTCAATACAAGGATGAGAAAATCAACTGGTGGGACAACGTTTACGGCTTTGACATGTCCAGCATTCGGAAGGTGGCCATTTCCGAACCGTTGGTTGACGTCGTTGACGCCAACCAAGTGGTCACCAACAACACATTGTTGAAGGGTATCGACTTGTATACGGTGAAAGTGGAAGATCTAAAATGGACTTCTCCGTTCGAACTGTGCGCTATTCGCAACGACTTCATTCAGGCTTTCGTCACTTTCTTTACGGTCGAGTTCACGAAATGCCACAAACTGATTGGCTTTTCTACTGCACCGGAAAAGCGCTACACGCATTGGAAGCAAACCGTTTTCTACTTAGAAGAAACTATCACCATCCAGCGCGGCGAGAAGATCACCGGAACCATGTCGCTTTGCCCAAACGAAAAAATCGAGAACTGGACTTCACGCT
>TrinityLAB_DN51606_c0_g1_i1 len=1278 path=[0:0-1277]
GTTTCTGTAAAGTCTTGAAATGTATGCGGTTGGACAGGACAAGATTTTCACAACGAGTTGACCTGTTGATCACAGTTCGCTGCTTAAGGTCGTAGGCATCAGTTACTGGAGACGTAAGATGCCTTCCCCGATCAAGCTGGAATTTTCTGACAAGTACGACGATCAACACGCGCAGAAATATTTGCTCAAGCATCAGGACAATCTGGCTCGCCGGTTGTCCCACAAACGCGACGAGCAGTTGGCGCGCGGCGCATTGGCCATGGCCGGTGAGCCGGGCCTGGTGTTGGACCTGCCGTGTGGCGCTGGACGCTTCTGGCCGTTACTGGCCGAAAAACCCAACCGTGTGATTATCGGAGCTGACAATTCGGCGTCGATGTTGAAGATCGCCACCGCTGCCCAACCGGCAGAGGTGGTGAAACGGGTACGCCCTTTGCAGACGTCTGCCTTTGATATCGATTTGCCAGATAATTCCGTCGACAGTATTTTCTGCATGCGCTTGATGCACCACATTGGTGAGCCGGAGCACAGGCTGACAATACTGCGCGAGTTTCAACGTGTTACCCGCGACAGCGTGATTATTTCGCTGTGGGTAGACGGCAATTTCAAGGCCTGGAAGCGCAAGCGCAGCGAAGTGCGTCGTCGCAAAAAAGGTGAGCAGGAAGGTTACCAAAACCGGTTTGTGTTACCGGCTGCTACTGTCGAGGCAGAGTTCGAGCAGGCCGGTTTCCGTGTTCAGGAATCCCTGGACTTCATACCGCTCTACGCCATGTGGCGAGTGTATGTATTGCGCAAGAGGTAACAGGATGGCAGTTGAGTGCGTAGTAGGCAGTCATGTAGCTCCCGAAGAACGATTTGATTTTTTCTGGCGTCAGCAAGGTGAATGGGTGGAAGAACCCAACCGTCGCCGTGGTGGTGAAAGTGGCGTGCAGCGGGTGATCAGCCCTAACGGTCGCTTGCTCTATTGCAAGCGCCAGACCGGGCACATTTACCGCAGTTGGCTGCACCCCTTCGGGCGTCCGACCGTGCTGCGTGAACGTGATGCCCTCAAAGGCCTGCGTTTGCTGGATGTGCGTGTGCCGGAACTGGTGTTTTGCGAGGCGCGTCGCGACCCCGAGCACCAGTGGAAAGCCCTGTTGGTGACCGCGTCCCTGGACGGTTTCGACGAGATCGAAAACTGGTACGCCGCCGGTGGCCGCCAACAGTATGGCGAGGCGGTCCATGAGCGCCTGCTGCAAGAGTTGGCTGGCACCTTGGCCCGTATGCACAAAGGCCGCCAGA
>TrinityLAB_DN51765_c0_g2_i1 len=1434 path=[0:0-1433]
AAACATTCAACATAGGGATCAGAGTTTTATTAACTTGACTGCAGCTACTAAATACATCTGCATGATAAAAGGGCATAACATAATAACATGTAACAAACAAGAACAAAGACTATAACGAGCCTGTTCAGAATACAGCCAAAACTGCGGAAACCTGCATTAAGTTTAGGATGCGTGACGGAGTCCTTCTTCTTGGTACTTCTTGGTCGTTGTCTGGTTTTGGCATGGTGGTTTTACTGCTAGAAAGTCCATGTAAATCCCTTTAGAAAATATTCCCGTGGTTTATTTTTTATGTGGGGATGATTAGTCTCCAAATGTCTGCGCGAGATTTCATTCATTTTGAGTTGTGCGATAACACCTTTGCACACACACCGCGCTGTGGCTGAATAGACGAGCCCGGATCAATACACGTGAACCCCAGCTCAATGTATTTGTCATCATATTTTCGTCTTTTTACCGTCGTCGGCACTTCTACATCCACGTGCTGACTCGTGGAAGGGGGCTCATCATCATCATCATCACCCTCCCGGTCAGAGGCACTTGCACTGCCAGTAGGTAGGCTAGTAGCACGTTCGCTGTCGCTGCTGAAGTCTGGCTCGTCTCCGACATCCTCGGGACTATGAGCTGGTGGTGTCTGTGCGGAGGGGGGTTTCACTCTTTTCAGCCATTTGGCCATATTTGTCCACTTTTGTATACTCGCTTTCATTCATTTCCAGCGACCGTTCTCCACTTCCTGCCCCCCCCCCCCATCTGAATTTCGCGCGTCATCAGAATCACGTGATTGCAAACAACCTATCGGCAGGTTTTTTCTCTGTTGTAAATTAGGCCTATTACCTTACCTAAATTCACTTTTATTTGATGTTTTATCTTCCCCCTACTAAAACTTTATACGTATTAAAGTATTGGGATTGATTGGTAGGGGTTTTTGTATTGACTGTTGCACTATTGTACGCCATTTGATTTTTTTTTTCTTTTTCCCAAAATCTTTTCCCGTACCCCCCTTATTCCATTATATATACCATTATTCCCAACAATAGTTTGGGGATAATGGTTATATGCCATTATTAGCCATCCCTACTCCTAGCTTTGTTCAGCTGTACATATTAAATGCTTTATGGTTACTTTTTCTTTCTGGGTAATCTGTTGGCTTTTTAAAATATCCTTATCAATTTCTCCTGATTTGAAATTTAAGAAAATGAAACCATGTTATTCTATTTTACCCTTGTTTATATTCATTGAATCCATTTGCTCAATAAAAACCAGACTAAAACCAGATGTGTAAAGTTGTTTTTTTTTACTGCAGTATTGTGTACATGGAGCAAAGGCAGAGCTCAGTTTTCTTTACGTCCTCCTGCAGCGATCGAAGCCAAAAAGATGCTAAAAATCCAAGTGGAGTGAACAGACGGCCAGGAAACGAGCCTCGGCGTCAGAGAAATC
>TrinityLAB_DN51824_c0_g1_i1 len=507 path=[0:0-506]
AGAGCGTTCTGTAAGCCTGCGAAGGTGGCTTGTAAAGGCTGCTGGAGGTATCAGAAGTGCGAATGCTGACATGAGTAGCGATAAAGGGGGTGAAAAGCCCCCTCGCCGTAAGTCCAAGGTTTCCTGCGCAACGTTCATCGGCGCAGGGTGAGTCGGCCCCTAAGGTGAGGGCGAAAGCCGTAGCTGATGGGAAACGGGTCAATATTCCCGTACCGACCTTGAATGCGATGGGGGGACGGAGAAGGTTAGGCGCGGCCGGGTGTTGGATGTCCCGGTTCAAGCGTGTAGGCGTGCCCGATAGGTAAATCCGTTGGGCTTAGCCGAGGCGTGATGACGAGACCTCATTGAGGTCGAAGTGGCCGATACCATGCTTCCAAGAAAAGCCTCTAAGCTTCAGTTCAAGGTTGACCGTACCGCAAACCGACACAGGTGGGCAGGGTGAGAATCCTAAGGCGCTTGAGAGAACTCGGGTGAAGGAACTCGGCAAATTAGCACCGTAACTTCGGG
>TrinityLAB_DN52279_c0_g2_i4 len=1674 path=[0:0-437 2:438-482 3:483-537 5:538-579 6:580-683 8:684-770 9:771-1096 11:1097-1123 12:1124-1166 14:1167-1210 15:1211-1673]
TATTTATTTCTGTCTATCTTTAAATATTTTTGTCTGCTTTATTCTTTACCCCATTTCTTTCTTCAACCCTACTTATTTATGCCTGTACCTTTTCCGTTTCCGTATGGATTTCTGCCTCATTATGCAAATAATGAAGGATGGGTCTTGAGGGTACAACTGCTCCCTATTGGTTGGTTAGCTTCTGCCTTCCTACTTTGGTGGAATTTTTCAAATCTTTCTGATTATGCTTCTACATGGGGGTTAGTTACACTTTAAACTGCTCTGCTTGAAGACTAACCCTCTACCAAGAGGGAGCATTTCACCCTTTTCTGGTTGAGAAACACAGCATTTTACTGTCTCTTGTCCCGGACGCCTCACACATGGCTGCTCCAGTGCATGCTGAAGGACGTGGTCTGCAGACGCCATCAGAACCACATCATCTCCAACAGGCAAAAACAAAACCCTGAGGTTCTCAAACCAGACACTCGCTCCATGAGTTCACCTTGAACACCACCAACAACAGAAAGCCCTAGCAGAGTCCAGCTTGCACCGGGAACAAAGTCAGCCTTGTGCTGAGAATTTTGAGACAGCTCTTGTCTAGGTTATGTCCACAAAAGTAGACTTTTGAACAAATCTTTCATTGGCCCAGTTCTACAGCTAGGACAAAAGCGATATTGTTGTTCCTGGAGCTGAGGTTCTGTCAGTAACTCGTTTACAACGCCCTAGACTAAGCATGGTTGATTCTCTGCCCCTGTCTTCGCCCAAATGACGAAGACATAATGCAAAAGCTCGGATAGTACAGACACAAAATCAAACATTGGCCTTTCACCCAAGAAGCCTGGTACAAGATACACCAACGAAAGACATTTACTAGGCATTGGAGGTCCATAAATAATGTTTGAGACCAATAACAAGACTGTTTGGAATCAGCGGTGTGATTGGATTCCTTCCTTCGATTGGATTCCTTCCCATCACACTCTTCCAGGTGCCTCCACCATTGCCCACACAGACATTGAAATTCCCCAGGAGCACAACAGAACTCCCAGATGTCACAATTTTCCAAGACGAAATCCACAGACTCCAAGACAGCAGGTGAATCTGAACTGCTGTTCAATTCATAAGCAAAAGCAACAGAATATTTCCTTTTGCAATTTGAAGCCGCAAATATGTGACCTTCTTACCAGAGAAGCTCCAATGCCAGGAGCTTTTAGGGTCCCCAGACTTGCCGATTGCCTCTCTACCTTTGCAACTCCAGTGTAGAAAACAGTCAAGCCTTTCTCCACGAGTTGGCTTCCTGAGCCAAACCTATGCATAGAGCTGATTCCAACTATATTTGATAATCCTCAACTTCGAATATCAACCCCTATCACATGAGTGAATTGAGATTCCACATCTCAAGGGCCAACTTAGTACACTTCTAAAGAGCATGCTTTCATGCACCTGCCCTAGTGTGCTCACACCTCAACTCTACCCCCTGCAAGCACTAAACCCCCAACTGGTAGTTGACTTGACCTGCAAAATCCCCCTATTGAAATCTAATCAGAATCTGCACAGTTTTTAAGAAGGAAGTTTAAACAAATACACACAACCCTTCAGATTTTTCTTAGTAAAAAGTGGCGTCTCTGGCATGATGAGTTCAGTGAGGCACAAAAACTCAACACCTATTAGCAGTGATTAACACAACCAAACTTTGAT
>TrinityLAB_DN52279_c0_g2_i3 len=1688 path=[0:0-437 1:438-496 3:497-551 4:552-593 6:594-697 7:698-784 9:785-1110 11:1111-1137 12:1138-1180 14:1181-1224 15:1225-1687]
TATTTATTTCTGTCTATCTTTAAATATTTTTGTCTGCTTTATTCTTTACCCCATTTCTTTCTTCAACCCTACTTATTTATGCCTGTACCTTTTCCGTTTCCGTATGGATTTCTGCCTCATTATGCAAATAATGAAGGATGGGTCTTGAGGGTACAACTGCTCCCTATTGGTTGGTTAGCTTCTGCCTTCCTACTTTGGTGGAATTTTTCAAATCTTTCTGATTATGCTTCTACATGGGGGTTAGTTACACTTTAAACTGCTCTGCTTGAAGACTAACCCTCTACCAAGAGGGAGCATTTCACCCTTTTCTGGTTGAGAAACACAGCATTTTACTGTCTCTTGTCCCGGACGCCTCACACATGGCTGCTCCAGTGCATGCTGAAGGACGTGGTCTGCAGACGCCATCAGAACCACATCATCTCCAACAGGCAAAAACAAGACCCTGAGGTTCTCAAACTAGACACTCACTCCATGAGTGCACCTTGAGATTCTGTCCATGAACACCACCAACAACAGAAAGCCCTAGCAGAGTCCAGCTTGCACCGGGAACAATGTCAGCCTTGTGCTGAGCATTTTGAGACAGCTCTTGTCTAAGTTATGTCCACAAAAGTAGACTTTTGAACAAATCTTTCATTGGCCCAGTTCTACAGCTAGGACAAAAGCGATATTGTTGTTCCTGGAGCTGAGGTTCTGTCAGTGACTCGTTTACAATGCCCTAGACTAAGATGGTTGATAGCTCTGCTCCTGTCTTCGCCCAAATGACCAAGACATAATACAAAAGCTCTGATAGTACAGACACAAAATCAAACATTGGCCTTTCACCCAAGAAGCCTGGTACAAGATACACCAACGAAAGACATTTACTAGGCATTGGAGGTCCATAAATAATGTTTGAGACCAATAACAAGACTGTTTGGAATCAGCGGTGTGATTGGATTCCTTCCTTCGATTGGATTCCTTCCCATCACACTCTTCCAGGTGCCTCCACCATTGCCCACACAGACATTGAAATTCCCCAGGAGCACAACAGAACTCCCAGATGTCACAATTTTCCAAGACGAAATCCACAGACTCCAAGACAGCAGGTGAATCTGAACTGCTGTTCAATTCATAAGCAAAAGCAACAGAATATTTCCTTTTGCAATTTGAAGCCGCAAATATGTGACCTTCTTACCAGAGAAGCTCCAATGCCAGGAGCTTTTAGGGTCCCCAGACTTGCCGATTGCCTCTCTACCTTTGCAACTCCAGTGTAGAAAACAGTCAAGCCTTTCTCCACGAGTTGGCTTCCTGAGCCAAACCTATGCATAGAGCTGATTCCAACTATATTTGATAATCCTCAACTTCGAATATCAACCCCTATCACATGAGTGAATTGAGATTCCACATCTCAAGGGCCAACTTAGTACACTTCTAAAGAGCATGCTTTCATGCACCTGCCCTAGTGTGCTCACACCTCAACTCTACCCCCTGCAAGCACTAAACCCCCAACTGGTAGTTGACTTGACCTGCAAAATCCCCCTATTGAAATCTAATCAGAATCTGCACAGTTTTTAAGAAGGAAGTTTAAACAAATACACACAACCCTTCAGATTTTTCTTAGTAAAAAGTGGCGTCTCTGGCATGATGAGTTCAGTGAGGCACAAAAACTCAACACCTATTAGCAGTGATTAACACAACCAAACTTTGAT
>TrinityLAB_DN52467_c0_g5_i1 len=1274 path=[0:0-1273]
CATACGAGATCTTAAGCCGTGACTGGAGTTCAGACGTGTGCTCTTCCGATCTGATGACTAATAACTGATGTGTAGATAGTCTCCCACCTGAGCTGTGGACCTCTGCAACTTCTCCAAAGGCACCATTGTCCTTTTGGCTTCTTTTCTGATGTTAATTTAGATGGACAGCCATGTCTTATTAGGTTTGCAGTTGTACCATACTGTGTATAATTTAGAATAGTAGACTGAAAAAAGCTCAGTGAGAAGTTCTAAGTCTGGGATATTATTTTTTAACTTAAACATGATTTTGACCACTCCACAAATTTTCTCTAACCTAGTCTATAGTGTTCCTTCATCTTCCTGATACTAGTTGCTCACTAATCCGCTCTTAAATAAACCTTAAAGAACAACTGGATTCAAACAAAATTTTAATTGCACAGAGATTCTACTGATTAGGTTACAACTGAACGGATGTGATTTCTCTTGATTTTATTTCGAGGTATTAGACTTACAGGGTTGATTCACATGCACTGGTTTACCTTATTTCTAAAAAGAAAAGCATGCAGTTTTCTTTCCACTTAGAAATCATGCACAGTTGTAATGTGACAAAATGTGAAAAAGCTTAAGTAATATGAATATCTTTGTAGCTTTCTGAAGATTCTCTAAAACCACTTCAGTCAGACGGAGATGTTAGCAGCCACACATTGATTGCCTTCTTTTTTTAGCCACTCTGTTGCAAAATGACTGCAGTGTCTAAGTTCATTCTTGCGTGACCCAGCTGAGCATCAGCTGACAGACGGATGGCCTCACATTCACCTGTAGTACACTTTGCAATGAAGAGCAATTTATCATCGATCCATGAGACCACCTGGTCCGGCCCAAAATAAGAAATGACCACCTTGACTTTTGGTATGAGGTGACCATTATGAAAGGCTGTGTTTGTTTTTTATTAGTAACTGTAGTGTTATAACCAGATATCTGTGTGAATGACATTTTCCCTAGTGCCATGTCATATTAACAGAAAAGGCCAAAAATAACCATACAAAAAAACTATACAATTTCACTCATTTTCCAATTTTCCTTTGAGGATTTTTATATGAAATACGCTAAATGCAGTCTGTGGAATCTGAGCTCTTTAGCATTTGGACTGGGAAACCTACTGAGGCTCATGCTCTTGGAAAGTTTGAAAACTGTTTTGAATGTTTTCCATTCCTGGGTATTTTCCCCACTGTAGTACAATGGACTTTTGAATAGCTTGAAAGTGGACTCATAACCCTATCCAAGACTGACCAGAT
>TrinityLAB_DN52405_c0_g1_i2 len=1135 path=[0:0-1134]
GCATACGAGATCTTAAGCCGTGACTGGAGTTCAGACGTGTGCTCTTCCGATCTGTTGGACCTGAAGATGAGTCGGCCCCTTCCTATTGAAGCAAGTCAACAATTACAGATCCCCCATTTCAATATGGACAAAGCATGAGTTTTCACTTATCACTTCACTTGTTGACACCATTGGTCCAAGTTTTGAAATGTTCCTGAAATTGGAAAAAAAAAGAAAGTTCTTATTTTCTGTTTTTCAATGATGCTCCAAGGAAGAAAATGCATAAAAAATGACCCCTACATTTCTGAGACTACGATCCTAAATCAGCCACTTGTTGTTTAAAGGCTCCATCCAGTGCAATACTAATAAGCCCAATTAAAATTTAAAACTTTTAAATTCTACACGGTGTGGACAAGGCAGCTAAATCCAAAAAAGATCATGGCTAGAGAAGGTGGATGTTCAAAGCATTATTAATGGAAGGTTAAGTGGAAGGAAAAAGTGAGAAAAGGTGCACAAGTGACAGGGAGGATTGGGAATCAAACACCATTCAAGAGTTTGGCTGGGATGATCCATGAGTTGTGGACTGTGGCTTGAATTAGAGCTTCAGGGTCCACATCACAATAGATGAACCCAGAGAAGCAGAATCTAAGCCCCTTGAGGTCCAGCCGGAAGTTACCAGAATCGGTGATGATTTAGGGAGTCATGTTATCTGCCGGTGGTGGCCCACTGGGGTTTTTTTTCAAGTCCAAAGTTAAAGTCCTCCAGGAAATGTTAGACCATTTCGTGTTCTTCTCTGCTCATGAGCTTTAGGACGATACGGGTTTCAGTCTGCCACAAGCCGATACCGTGGCACAGGAAGGAGGAACATCAGCCAAGTATTAAACGCATGTACTCAGCAGCTGGTAGAGGGTGCTGGGATAAAAATCCTTTACTGTTTTTGTCTCATTTTTAAAATGTTGTAAGTACAGTAGCTGAAATCCTTGGTTTCAGTAACTGTAGCCATGACCTTTCTGAACAAAACCAGCTGAAACGTTACACTACCAGTCAAACGTCTGGACTCAGCTTCTCCTTCAGTGGTTTGTCTTTTTCATTTTGTTCCTCTGGGAACTGCTTCAAGACCCTTTCAGATGGCTGACCTCATGAAGCACATGGAGAG
>TrinityLAB_DN52457_c0_g1_i1 len=596 path=[0:0-595]
GTTTGGAATAAAAAATTGCATTTTTTACGTAGCACAGGCACTTGCAGAGATAGTTGAGATAGTGCAGCAGAAGCCACTTGAAATCAACTTCAGGCTGGAGGCAAACAACATCAGCACGGGGTGGTTTGCACTGCACGAGGAAAACAACAAGAGGTTCAAGGTTGAAATACTGGGCAGAAAGGAGGACAAAAAGTATTTTGAAAGCGAGTTGAACTCAACCGAGCAAAAACATTTTTCATTCAGCAACCTCAACATGGAGGACCTTTACGTCAAGTTTACACCACTGGAGAAAATAAGCCACAGTGGGGGCAAAATGTGGATCAAAATGCTGTTTGAAAGCAAGCTAAACACATTTGACGTGAAAGAAGCAGAGAAGCACCAGATACAGCCAGCCGTGTATGCCCTTGACAAAATACTTAAAAAGCTCAATGATGTCATAGCCGTGTCCAGGGACGCCTCAAACAAGACGGTGCAGCTTGGGGCTGAGCACAAGAGGATGATTGGAATAGTTGTGTTTTTATCATTTTTGGGACTGGTGGGATATGCAATATTTAACATAATACAGCTGAGCCTAATGAAGAAGTATTTGAGGGACT
>TrinityLAB_DN52450_c0_g2_i1 len=1726 path=[0:0-1725]
TCTAAAGCCGTGACTGGAGTTCAGACGTGTGCTCTTCCGATCTGGTAATTGAAGCTGCTTCAAATTCTTTCACTTTCAACTTAAAAGCATTTAAGGATAAAAACAGATAACCACAGATCAAATGTATGTAAAAGAATTAAAAAGTTGAGCCCAGTCGTCTTGACAAGTCAGATTCATATTGATTTATTTAAATTGTGATCAGTTACAAAACAATACAGAGCAGCTGGGACCCTTATATTGTTAGGTCTGCGGTGATATTACACACGCTTTGAGTCAAGTCTCATACTTGGACATGTAAGTCCAGGTCAAATCCAAAATAAACTTTAATCACAGAGCAATAGTGAATGATTTCCAGAATTTACAGAATGTTTTTAAAGCGGACGTGTCTCCTAAAACAACCAGCAAGAGAAAGTTAAATTTAAAAATGTCAGAAAATCAGTGCAGCTTTTGCATTTCTTTATTTCTGTTGTTCAAACTGTTCCCGATCTTTTATTGAAACAATTCATGTGAAACTAATTTACCTGATTTGTCTATTGTTACTTCAAAGGGACACTTTCTGAAATTTTATGTCGCAATTATATAAAGATGTAAACATGAAAGCATTAGATGATTTGTAGAATATACTTTCACCTAATTTAACAGGAACCTCAGGGAACACATCAGCTTAATGAAAATGTTATTTACAAATATTTAGTTAGTAAAGGTTTTATTGTCAGATTACAGGAAACAGTGGCACGCGGTTCATATTTGCTTTAAACTGGTTCATGGTTAAAGCTTTACAAATACAAAGCTTTCCAGTCTATTTCCAGTTTTTTTAATGTTTATGAATTTCTGTTGACTTTGAAGCTTGGAGGGAAAGTGGAAGAAACAAATGAAGGTTTCACTTTGGATTAAGTAACTGTGAAAACATTCTTACTGTTTTCAGAATTTCCTTAAACTAATTACCCAGCTAAAGTCCTGACCCAGTTTTTTTTTTTTTAAAGGCCACACCTCAGCAGAACGTCATTTCAAAATGTAATATCAATATGTCGGAAATTGCAATTGCAAATACCTGTTTGGAGGAAATAATAACTTTGAGGCCATGCATTCAGGCTCTCTGGTGTATATAATTTACTCGTCGGTCATTTGGTTAAACTTTCCGTTCCATGACACAGATTCAAATGACTAAGATGCTAAAGCTCATGCTATGGACACAGGTGCGTTGATTTGTCATGGCAAAATGCAAAACAATATTGAAATGATGCAATTTCCAAACATTTTTCTACCTTACACCTGAGAAAGATTTGACGGAGAGGCAGTAACTTCTTCAGTTTAGGGCTTAGATATTGTTGTTAGCAATCATATATTTAACCCAGGTTGTGCGGAGAGATTTTCCATTACACTGAAGTGAACGATGGAAATGTTCGACTGTTGTGCTGATTTGTTTATTTTTGAGGCATGTTCTCTGATTTGCAAACTTTATACCAAGTCACTGTCGCTTGAGAAAAATTTTTAGTTTGTTCAAATGAAACCCGGCGCTTTATTCTAAAGCAGAATTTAACTAAAAAGTGGACCTGCATAGTTTTGTTATTCAGGTGTCTTTTCTCAGGTAATTACATTAGTATTACATCAGTCACATTTGATCGTGTGTTTACTACAGAAGGCCTCTTCCGCTGTTTAACTATCGCAGGGAGAGAAATACCTGGTCTTAAAGAAGAAGTACAGAAACCTGCTGCAGGAGCGGGAC
>TrinityLAB_DN52596_c0_g1_i2 len=1068 path=[0:0-1067]
ATTGTGAAGGTTGATCGAAAAAATGCAGTTGATAGTGAATATTAGCTTCACGATTTCCGTGATGTTACTTAGCTTATTGCTCCATGGAGAAGCGCACCACTTTAAGCGACTCTATCCGGACACCGAGATCGAACGGGAGCTGGTGCCAAAGAACATGAAACCATGGAAGGTCCCATATCCAGAATACAATCCACCGGTATATACGGCTCCATGCACCGAAGGATGCGACTCCAACGACCCAAGGGGCATATTCTTTGACCAATATTCAAGAAACTCGAGCAGGCGAACATGGACATACACGTACAAAGTGGATGAAAATAATTTACCGCTAAATCCAAAGGGTCGAACCGGCATTGCCGGCAGAGGATCTCTGCCTCGTTGGGGACCCAACCATATGGGCATTGTGGTGATTACGCGCAATCAGTGGTCAGAAGTGTTGTTCGGGAAGTCGGATAGCGACGAGACGAAACCGAGTTTGCTGATGGGCGTCATGGATTGCAGACAGAATTCGGCCTTCCCAACGTCGGTGAAGCGAAAATTCAAGTCTGAATTGATGGGCTATTTCGGAAGCGCAGAGTCGGAGAAAATCTTGACGAAGGCAAAGAAAAACAGCAAGCTGGAATTCCAAGGCTACTTTCCAGACGAAATGAACACCGACAATGCTTGGATTGAATTGTCAATTTACAAAATTGACGACCCAATTGATCAGCACATTGGACGGATGAAGTTTGACAGTGAAGACAGCGAATTCGAATGGAAAAAATACAACAAGAAGATTGTCGATCAAACGGTGGATTCGTTGATTATGATGGCCGACATGAATTTCGAGGAAAAACTTCAACAGATGTGGCGAACGTCGCTGTGGTCAATGAAGAAACGAAATATTGACGACTGGGCTGCGTCTCTCACTGATCTGTTTAATCACGGTTTAACTTACGCTGCCGTTTTGAACGGCATAATTGGTGCGTGCAGGTGAATTTTGGTCGGCTTTCCCAAACATTGTCGATGGTTTTTTTTCTTAATGGAAAACAACATATTGAGCATTGTTTTGGATAAAATAGCGCAAAC
>TrinityLAB_DN52764_c0_g1_i2 len=611 path=[0:0-549 2:550-610]
GAAGCACTTAAGGCTCGTGTCAGGGGCTGTTGCTGTCCTGAAGCTTCTGCATCGTTCCTCTCCATGTTTAAACTGACTAAATGCAGGGCGCTGGATGGTGAGAGCTCACTAAAACAGAACACCCTCTTGGACAAATTAAAGAGTCACCAGCTTTTAAAATTAGAATAAATACAAACTTAAAGGTAAATAGCCACGTTTTTTTTTATTTTATTTTTAATTTATACGTCAATAGCTCACTCTGGTTGTATGTAGTTTTTCTAAAAGGTCATCATGTCCTGCTGGTGTATTAGTTGTCATTTCGGTGTTTTACGCTTTGTTTTTGCACGGTTTGTTAGTGAATAAAGCCTTTCGTCTTTATCTATAACATCAACAGAAAGACGTATTGCGCATGTAAGATCCAGTGTAAAGAAAGAAAAATGCAAAAACGAAAATAGGATTCCAAGAAGGAAAAGACTGGAATGTCTCTGGGAATCCAGTCTGAATGTTGGTGTTCACTGAAGCGGACGCTAAACCTGCTGAGGCTTAGATGTGACCACAGAGTTGACTGACGTGAGTAAATCTTCTGATATGAGAGATCGGAAGAGCGTCGTGTAGGGAAAGAGTGTGGTCAC
>TrinityLAB_DN52923_c0_g1_i1 len=1362 path=[0:0-1361]
CTGGCGGCTAAAAGCAACCTTGAACGCACCCATAGCAGAACCCCATCGTTTTATCCTCGAGCCTTTTGAGGCTCGCCGTTTCGCCAACCTGTGCGGACAGTTCGACGAGCACCTGCGCTTGATCGAACAACGCCTGAGCATCGAGATCCGCAACCGCGGCAATCAGTTCGAGCTCATTGGTGAACCCCAACTCACCACGTCTGCAGAAAACCTGCTGCGCCGCCTCTACCGTGAAACCAAGGGTAGCGAGCTGTCGCCGGAGACCGTGCACCTGTACTTGCAGGAATCGGCTGTGGAAGACCTGGCCAACAACCCGGTGGCCGAAGCCAGCGTGGCCTTGCGCACCAAAAAAGGCATGATTCGCCCACGCGGCTTGAATCAGCAGAAGTACGTCAAGGAAATCCTCGGCAACGACATCAACTTCGGCATCGGCCCGGCCGGTACCGGCAAGACCTACCTGGCGGTGGCCTGTGCCGTCGACGCCCTGGAGCGCGAGCAAGTGCGGCGCATCCTGCTGGTGCGCCCCGCGGTCGAGGCCGGCGAAAAGCTCGGGTTCCTGCCCGGCGACCTGGCCCAGAAGATCGACCCGTACCTGCGCCCGCTCTACGACGCGCTGTACGAGATGCTCGGCTTTGAATACGTGGCCAAGCTGATCGAGCGCCAGGTGATCGAGATCGCCCCGCTGGCCTACATGCGTGGCCGTACGCTCAACAACAGCTTCATCATTCTCGACGAAAGCCAGAACACCACCGTCGAGCAGATGAAGATGTTCCTCACCCGTATCGGTTTCGGCTCCACTGCCGTGATCACGGGCGACATCACCCAGGTCGACCTGCCCAAGGGCACCAAGTCGGGCCTGGGCCAGGTGATCGAGGTACTCAAGGACGTGCCGGGTATCAGCTTCACGCACTTCATGCCCAAGGACGTGGTGCGCCACCCGCTGGTGCAGCGCATTGTCGAAGCCTATGAGCGTTTCGAACACCGCGACGACGCGCCCGCCAAGGACGCTCGCCACGATGCTTGAGCTAGACCTGCAGCTGGCCACCGACGCGCCCGCCCCCAGCGAAGCCCAGTTCCGCCACTGGTGTGAACTGGCCTTGCGCCAGCGCACCGCCGACTCGGAGCTGACCATTCGTCTGGTGGACGAGGCCGAAGGCCGTGAGCTGAACCACACCTGGCGCCAGAAAGACTACGCCACCAACGTGCTGTCCTTCCCCGCCGACGTACCCGACGAATTGCTGGATATCCCGTTGCTGGGCGACCTGGTGATCTGCGTCGCGGTGGTCGAGCGAGAAGCGGCCGAACAAGGCAAGGAACTTGAGGCCCATTGGGCCCATCTAGTCATCCACGGCTGATTGCATC
>TrinityLAB_DN53090_c0_g1_i1 len=649 path=[0:0-648]
AATTTGAACTGTGCTAGAACAAAGGAAAAACTATTGAAGCGCATGGCATTTAATATTGAAAAACTGAAGCCCACTCACCCAAACCCCAAAGAACTCAATGAGTTTTACAAATTATTTGAGAGGTGGCTGGACGACAGAGATAGGACAATTGATTGGAACAAAATAGAACCACCGAAAGGAAAAATATTTGATTATGAAAATGATCTTAAAGATCTCAGTTTGGAAGAAGGACAAAAGTTGGTCAGCAAACTGGCAGTGCTCAAATTAAACGGTGGGCTTGGAACTACAATGGGCTTAAAAGGACCAAAATCAGCAATAAAAATAAAGGAAAACAAGAATTTTATTGATTTGATGGTGATACAAATAGGCGCATTAAACAGGAAATACGACGTCAATGTTCCACTTTTGCTTATGAACAGCTTTAACACGGACTCAAGAACACAAAAAATAATTTCAAAATACACAAACGTGGACATTCACTGCTTTAATCAGGCGCAGTTTATCAAAATTTCAGAAGAAAATTTATTGCCTATGAATTTGGCGTTTAGGGAAGGAGAAAAAAGCAGAAATGCGTTTTATCCCCCTGGGCACGGTGATTTATTGACGTCATTAAAGACAAGTGGAATGCTGGACAAATTATTGGCCGAGA
>TrinityLAB_DN53166_c0_g1_i1 len=656 path=[0:0-655]
GGGAGCGTTCCGTTTTGGGTGAAGTTTTCATGTAAATGTGAATGGACAATACGGAAGTGAGAATGTAGGCTTGAGTAACGAAAACATTGGTGTGAATCCAATGCCCCGAAAACCGTTGGGTTCCTCCACTAGGTTCGTCCATGGGGGGTGAGTCAGGACCTAAGGCTAGGCCGAAAGGCGTCGTCGATGGAAAACAGGTTAATATTCCTGTACTGTTTTTATTGGGAATCAAGGGACGAAGGAGACTAAACTAGAACTGCTTATGGATTTCAGTGGAAGCGTTTAGGTGTTGAGAGTTAGAATAAAAACTATACTTGAGCTAAGACGTAATCCCTATTCTTATGCAAATAAGAGTAGCTAGTGATGTCATACTTCCTAGAAAAGCTTGTGTTTCCTGGTTAATCCTTCGGGATGGCTGATACAACAATAAAAACACCTGTACCTGAAACCGACACAGGTAGGTTGGTAGAGAATACCAAGGGGCGCGAGAGAACTCTCTCTAAGGAACTCGGCAAACTGGCCCCGTAACTTCGGAAGAAGGGGTGCCCCTGCGAAGGGGTCGCAGTGACCAGGCTCTGGCGGCTGTTTACCAAAAACACAGGTATCCGCAAAGTCGTAAGACAATATATGGGTGCCGACACCTGCCCAGTGCCGGA
>TrinityLAB_DN53254_c0_g1_i2 len=532 path=[0:0-478 2:479-531]
CGGTGTTTTTAATTTTGTTTTGTTTATTTTGAAATGGCGAATTTTTTACTAAAGTTGTGCTTAACTGTTTAACAAAATCTAATTTTATATTTTTTATTGAAGATTTCTGCTCAGTGAATTTTTAAATAGCTGCGGTATTTTGACTGTGCTAAGGTAGCGAAGTCATTTGTTTCTTTATTGGGAACTTGTATGAGTGGAGTAATAGGTGCTTTTATGAATTGAGCTTAAAGCGAATTTGATTTTTCTAAGAAAAGTTAGAAGTTTTCCTAAAGACGAGAAGACCCCAAAATCTTTATTTTAATTTATAGGATTTAATTTTTATTTGGGGGAAAGATTGATTTTTATTTATTGTTTTATTATTGCGAACTTTTTTAGGGTGTATGGATAGATACTTTGGGGGTAACAGGATTATTTTCTTTTGAAGTTCTTATTTTAGGGGAAGTTTATTACCTCGATGTTGGCTTTTGATTTTAGTTGGGACTGTCTCTTATACACATCTGACGCTGCCGACGAAACGGTCTATGTGTAGATC
>TrinityLAB_DN53254_c0_g1_i1 len=583 path=[0:0-478 1:479-582]
CGGTGTTTTTAATTTTGTTTTGTTTATTTTGAAATGGCGAATTTTTTACTAAAGTTGTGCTTAACTGTTTAACAAAATCTAATTTTATATTTTTTATTGAAGATTTCTGCTCAGTGAATTTTTAAATAGCTGCGGTATTTTGACTGTGCTAAGGTAGCGAAGTCATTTGTTTCTTTATTGGGAACTTGTATGAGTGGAGTAATAGGTGCTTTTATGAATTGAGCTTAAAGCGAATTTGATTTTTCTAAGAAAAGTTAGAAGTTTTCCTAAAGACGAGAAGACCCCAAAATCTTTATTTTAATTTATAGGATTTAATTTTTATTTGGGGGAAAGATTGATTTTTATTTATTGTTTTATTATTGCGAACTTTTTTAGGGTGTATGGATAGATACTTTGGGGGTAACAGGATTATTTTCTTTTGAAGTTCTTATTTTAGGGGAAGTTTATTACCTCGATGTTGGCTTTTGATTTTAGTTGGGGGTAGCTTTTCAAACTAATAGTCTGTTCGACTATTAAAATTGAACATGAGCTGAGTTCAAATCGGCGTGAGCCAGATTGGATTTTATCTTAGGATAATTAGAGA
>TrinityLAB_DN53559_c0_g1_i2 len=2015 path=[0:0-2014]
TTTTAAACTGGATAGCGGGAATGAATGCAGAGGCCGCAACAAAGCAAAATGTATATGTGGGAATTGATTTAGGAACAACATTTTCATGTGTGGGAATATTCACGCAGAAAGACAGGTCATTTGAGTACCTTAGTTTTGGAGGCGAAAACCCAGACACAATTCCATCAGTTGTATATGTCGAGAAAGACAAACAAAATGGAGTGCCACAGATATTGGTGGGTACAGAGGCCCAGAACAGACACAAGGCCACCCAAACATCAGACAATTACTTTTACGGGTTCAAAAGGTTGATGGGTCTTATGGCCGACCACCCAGAAGTGCCAGGGTTCAAAAGGTCAGTTACGTACAATGTGGAAAAACAGGCTGTTGCGGGAAAGGGTGCAATTAACGTGTTTCCTTTGTATTTTAATGATAAGTCAAAAGCAGTGTTTTCGCCTACGGATTTGTCAACTTTGTTGCTTAGCAAAATGTATCAGCTTATTAGCGCAAAATACAATATTTTGTCTACAGTGGTAACAACGCCTTCTTACTTTACAGTTGAACAAGAAAGGGAAACAAAATCTGCCGCACTTACAGCAGGTTTCCCAAAGGTCGAAATTTCAAAGGAGCCAACAGCTGCTTGTATTGAATACGCACAAAAGGCAAATTTGAAGCTTGACGAAGAGGAGCAGATTTTGGTTTTTGACTTGGGAGGTGGAACATTTGATATTTCAATTGTTGAAGTTGAAAATGACAAAGACAACGATGAAGGAAAACTAAATTCAAACATTACAGTGTCAAAATACGATGGGGACAACTTTTTGGGAGGAGAAAACGTAAACGATGAGCTTTTTAACAACTTTAAGAAGCTGGTTAAAAGACCACTGACTTCTGATGAAGCATTATCTTTGAGATTGACAATTGAGAAATTTAAGATTGACAGTTGTACAGCATGGAAAACGGAGCCAACTAAGAAAATGACAGAGTTTTTCTTTGACAAAGATCAAAACAAATACACGTTGGAAATGACGCAAGATGAATTTAATAAGATGGCAGAGCCAATTTATAAAAAAATTGACCATTTGCTGTTTTCACCTGAAGAAGGATTGTTTAGAAATGCAGACACAAACAAAAACAAGTTTAACAAGCCAATTAAGATTGACAGCATCAAGAAGATTGTTTTGGTAGGAGGATCAACGAGAATACCATACATTAAAAAGTATTTGACAAACAAGTTTAAGGGTGTAACTATTTATGACTCGATCGATCCAGATAAGTCAGTTGCGGCCGGAGCAGCAAGGCTGTGTATGAATATGGATGCATCAAGCGGCGACAATTCAATTATGTTGTTGAACGTGACAACACTTCCAATTGGTATTTGCGTTTCAGATGGTTCATTCAAACCAATTTTGGAAAAAGATCAGGTGATTCCTATTGAGCAACACGAGGTGTTTACAACAGTAGAAGACAACCAGCAAAAAATTACACTGCAGGTTGCTTCGGGTGTGAGACCACTTTTCAGCGACAACCACATGATAGGAAAGTTTGACTTTACATTGAGTGAGATGCAGCCAAAAGGTGTGCCACAAATTGAAGTGAGATGTCACATGGACGCCAATTACAACTTGAAGGTGAGGGCAACCGATTTGAAGACAGGAAAGTTTGATGAAAAGGTGTTTGAAACAGATTACGTGGGAACAAACAAAGATTTTGTGAAGAAGATTTTAGAAGAGGGAAAGAAGCACGAGACAGAGGACGTGGAGACAAAGGCAAAGTTGGAGCAGTCGAGGTTGTTTAACAATGCAGTTGAAATGTACGAGAAGCAGTTGAAGGATGCAAAGAATTTGACAGAAGAGCAAAGGTTGAAGTTTGATACAACAATTCAAACATTCAAAGACTGGTATAAAGAAAATCAGGCAACAGTGAAATCAGATATTATCCAGGGACAAATACAGCGTCTGGAGGAGAGTGCACAGGAGTTGGCACAAGCAATTGCTTCAAGTGGTGAAAAGAAGAAGGACAGAGATGTTTTATAA
>TrinityLAB_DN53847_c0_g1_i1 len=2242 path=[0:0-2241]
CAAACATATAAGGTTTGTCCTCTGATTCGCTTGTGACAAGTTAGCTGACGTCATGCCTGAGGTGAAAACGACTTCGAAAACGGAGAGAACGACCATTAGCTCGGACGGCGGCACTGCAGTGCGTACGACCACTGTCAAGACGGAAGATAGTTTCGGCCCGACTAGTAAGATGGACGGAGAGTATAGATCGTCGATAACGGCTCGGCCTGGCTTCGCTCGTAACTCGCCATCGGCTTCGATGACGAGTCCCGGCGGCGGACGGATTCTGAAGATAGTGACTGAGATGGGCAGCAGTAGTCTTTCTGGTATGAGTCCTGGTTATCATCAAGGCGGCGCCGCCTCGGCCATTCTGGAGTCTCGCGAGCGGGAGAAGAAAGAGATGCAAGACCTGAATGACCGCTTAGCCAGCTACATTGAAAAGGTGCGCTTTTTGGAAGCTCAAAATCGGAAATTGGCCAACGACCTCGAGGCGCTGCGCAGTCGTTGGGGAAAGGACACGTCCAGCGTGAAGCAAATGTACGAAGGCGAATTGGCCGAAGCCAGAAAGCTTATAGACGAAACTGCCAAATCCAAGTCAGCTTTGGATGGCCAGATAAATCGTCTGCAAACGGAACTCGCCGAATTCCGCAAAAAATACGAGGATGCAGTTCGTCAACGTGACGGAGACCGGGAGAATATCGACGGTCTGCTTACTCAGCTGAGCGAACTGGAAGCCGAGACCAATGGTCTGCGTCGTCGTTTGCAAAACCTGGAAGACGAGACGGCTCGCATGAAGAAGGAGAATGTACGTCTGCAAAGTGAACTGCAGAAGGCGAGAACTGATTTGGATCAAGAAACTTTGAATCGCATTGATTATCAGAATCAAGTGCAAACACTGCTGGAAGAAATTGACTTCATTCGACGCGTTCATGACCAGGAAATCAAGGAACTACAAGCTCTAGCTGCCCGCGATACCACTGCCGAAAATCGCGAATACTTCAAGAATGAATTGGCTTTGGCCATTCGTGATATCCGCAATGAATATGATCAGATTTCCATGCAAAACAAAACCGACATGGAGTCTTGGTACAAGCTCAAGGTTCAAGAGGTGCAAACGGCCTCGGCTAGACAGACCATGGAGACTGGATACCAAAAGGAAGAGGTGAAACGACTGCGCGTACAGATGGGCGACCTTCGTGGCAAATTGGCGGATCTGGAGAGTCGCAATTCGCTGTTGGAGAAACAAGCGCAAGAGTTGACCTATCAATTGGAAGATGAGCAGAGACAGTATGAAGGTGCTCTGAACGACCGAGATGCGCAGATTCGCAAGATGCGTGAAGAGTGCCAAGCGCTGATGGTGGAACTGCAGATGTTGCTGGACACCAAGCAGACACTGGACGCTGAAATCGCCATCTACAGAAAGATGTTGGAAGGCGAAGAGAATCGGAAAGGCTTGCGTCAATTAGTCGAACAAGTGGTCAAAACTCAAAATCTTCATCAGCAAGAAGATACGGAAAGTATGCGCGTTGTGAAGGGCGAAATGGCTACCAAAAGCAGCTACCAAAAATCGGCCAAAGGTAGCATTAGCATCAAAGAATGTAGTCCAGATGGAAAGTTCATAATACTGGAGAACGCCCATCGTTCCAAGGACGAAGTTCTGGAGGAATGGAAACTTAAGCGCAAGTTGGACGGTAAGAGGGAAGTTGTGTTCACTTTCCCTGCCAAATTCACTCTAAAAGGCGGCGAAACTGTGAAGGTGTGGGCAAAGAATCAAGGACCATATGATCCTCCGACTCAGCTGGTTCTTGACAGCGAAGATAGTTGGGGTATAGGCCAGAATGTTCAAACTATACTGTACAACAAGGATGGCGAGGAGAAGGCTACACTGATCCAGCGTTCTAGCGCCAGCGCCACTACGGCTTGAAAAGGAGTCGTTGGACTGACTGGTCATCCATAGGGGAATTTCAAACTAATCTATTAATTTATACTTCATGTATTCGCTCAAGCACCGTCAATAACTTGCACATTATTCTTGTGCTTGTTTTCTCGTACTTTCGATGATGCCCTTTTTCGAGTTCAGGGGTTTGTCAATGATACATGTCGAAGTCATTTCTGTAATTGACTGCCTTCTTTTTTCCCTCTTAGTTCTGAAGTGGGGCTTAGGATTTATTTGCCCTTTCCCTGGCTGTTGCACGAATTGGTGTTCTCCGTTTTCAATCAGGAAGAACAAATAAATAGCGCAGAGATCGGAAGAGCGTCGTGT
>TrinityLAB_DN53818_c0_g1_i1 len=806 path=[0:0-805]
GGAGACGGTGAGGTACAGACAGCACCACTGCAATGAAATGGCCCACTACGCCAGAGACTGCTGGGACGTGGAAATACGCACGTTGAACGGCTGGGTCGAGTGTGCGGGCATTGCAGACAGGTCAAACTACGATTTGACTGTGCATAGCAAGTTTCAAAACAACTACGCCAAAAAATGCATTGAGCCAAAGAGCGTGAAATATCTTGAAATAGATAAAAAGGCGGTGATAAAGGAATTGAAGCAGAGGTACAGCGCATTTGAGGAGTTTGTGGAGCAGGTGAAAATGGACGAGTTTGAGAATAAAACAGAGCATAAGGTTGTGTTTGAGGGCAAGGAATATGTGTTGAAAGTGAAAGAAAAGATAGTTGATTCTTACAATTACATTCCAAGTGTTATTGAGCCATCTTTTGGTATCAGCAGAATTATGTACGCCTTGGTGGAGCAGAAGTACAAGTTTTACGAGGAGAGAAAGGTGTTGCAGCTGAGGCCAAGGCTGTGTTACAAGCAGGTGGTGGTAACAGGTGTAATAAACAACAATGCAATAAATGAGAAAGTTGCTGAAATAAAACAAACATTGCTGGGCATGGGCATAAAGGCCATTGCTAACACCAGAAATGTTTCTATTGGTAAAAAGTACATGACCAGCGATGAGGTTGGAATTCCATTTGTATTGACTGTGGATAAAGAAACAGAAAAGAGCAATTTAATCACGATCAGGGAACGAGACAGCACCAAGCAAATACAAATTAACATTGATGGCTTACAGTTGTTAAAGGATTTGATTGATGAAACAAAGACATTTGAAG
>TrinityLAB_DN53948_c0_g1_i2 len=929 path=[0:0-413 2:414-753 4:754-928]
CGTGTGTGTTTGTATCAGTGTGTGTGAGTTTGAGTGTTTGACTGTGTGAGTGAGTTAGATGTTTGTTAATGTGTGCGTTTTTGTGTGTGCGTGCGTGCGTGCGTGCGTACGTGCGTGCGTGCGTGCGTGCGTGCGTGCGTGTGTGCGTGCGTGTGTGTGACGTAATCTCTCTGCTCAGTTTCAGACAGTAGATGCTCCAGTGAAGCTCCAGACTGTGTTTTATAAAGATTGACTGAGTGTGTGTGCTTTTGGTGTGATTCTGTCATGACTCTGCAAGGCTAGTGTGATTGTTGCTGCAGTGCATTATGGGAGCTTCTGGCAGGTGAGCATGTGTCTGATTGATTCTTTTATTCGTTCTAATTTAATTTTAATATTGTCTGATGTTGTTATTATAAAGACAAACGTGTCTGAGTTAATTTAGTCAGATGTTTGACATCAGCGTATAAGTACCGCCCACTTGTGACCATGTGACGTGCAAAAGCGACCAATCACAGTTGTCGTTTGTTTAATGCGTGGGATTTTGGTCTTATTAACTTTGAACTCCACAATGTGAAACTATTTGTGCAATGAATGAATTATTTATTTATTTTACATGATTCTGTTCCCAAACAGATGGCTGTTCCAGTAATAATGTGTGTTCTTCATGCAATTGTTATCAATATTTGATTTGCGTTGATATGAATGTCCATTTTAATTGCAGTTTTGTTTAATAACCGATAAATGTGAGTAATTAATGTGCTGTGCATTGTGCAAAGGACTAACCACTGTGATACAGCAGTGATTGAAATGCATGATGTTCTTCTTGTTTTGCCTTCAGATGTTGATAGAGTGACTGAACATTTTTATACAATAGTAAAAATGAATTTGCTACGCATGGACACTGTCTCTTATACACATCTGACGCTGCCGACGATCACAACAGTGTGTAG
>TrinityLAB_DN54026_c0_g1_i1 len=831 path=[0:0-53 2:54-117 4:118-383 5:384-830]
GGCATACGAGATCTTAAGCCGTGACTGGAGTTCAGACGTGTGCTCTTCCGATCTGTATCATTGAGGGAGAGCTGAGGGAATAATTCATGCAGCACACCGTAAATGTTATCGTTTGCAGAGGGACTGATATCAGACTTTTTGGACTTGGTACGAGTCTTAGCAGACCCTAAAGACTATTATGCACGCTTCAAGCTTCTCAGGAAGTGTTCTTGATCAGTGCAATCAACTAACTTCATTTATATATAAAAAAAATCAAATTGTGGCATTATGTGTGTTGTGTCTGCGTGTTTTATGTTTTATCTGTACATCCTGCGCCGATGTCTTCCTCCAAAAAAGGTTTCGCTGTGGTAACAATAATAGATTCTTGATTCATCCCTTGATCTCGTTCATTCTGTTGCAGAAACTTGCATAACCCTTGGCATCAGTGCCAGGATTCATCACACTGAATCCGTTTCTCCCCAACACTCTACCTCCTCGTTGGCGTTTTATTTGCCAAAAGCCATTCAGGAAAGCTTTCTGATGAAAAGCTTAAAGGTCCTCTGTTCACAGCAAGTCATTAAGGACCATCAGGTAGCCAAGTCTCCCTCATAATCTCCATTACTTCCCTCTCTTTTTCTCATTTCTCCTGGAAGTCCTACCCCTCCCACCTGGACCTTTGACCTCAGTCGTTTCCAATTGGATGTCAGGGGCTTATATAATCCCCATCTCTGTCCTTATGTAAGGCCCGCACGGGCTGATGGCGCTCCTGCACCGTGCCGCTCAGTCAGGGAGGAGGGGCGGACGTGAGCTTTGTGGATCAGTGGAACATGTGGGTTACGTGTATTCTGTGAC
>TrinityLAB_DN54244_c0_g1_i1 len=1018 path=[0:0-1017]
TGGAAGTGATGCGCCGCCTGCCGAAGAATCTTGCCGTTGAACGGACGCGCCGACCCGAGCCCCCGATAGCGTCTGTATCCGGCTGCCTTTGACCTTGTCAAAGTACGCACTATTCAGTAAGATCCGCCGTCTAAATTTACAGGCGGCCCCTGAGGCTATTAAAGAATGACAACTTTTACTGCAAAACCGGAAACAGTTCAGCGCGACTGGTTTGTCGTCGACGCCGCTGGTCAGACCCTGGGTCGTCTGGCCACTGAAGTCGCCAGCCGTCTGCGTGGCAAGCACAAGCCTGAATACACCCCGCACGTTGATACCGGCGACTACATCGTCATCATCAATGCTGAGCAGGTTCGTGTAACCGGCAACAAAGCAAGCGACAAAATGTACTACCGTCACTCCGGTTTCCCAGGCGGTATCAAGTCTTCCAACTTCGAAGGCCTGATTGCCAAGAAGCCTGAAGCCCCGATCGAAATCGCGGTCAAAGGCATGCTGCCTAAGGGCCCACTGGGTCGCGATATGTTTCGCAAGCTGAAAGTCTATGCGGGCGCTGTACACCCTCATGCTGCTCAGCAGCCCCAAGAACTGAAGTTTTAACGGAATAGTTCATTATGTCGGCGACTCAAAATTACGGCACTGGCCGTCGCAAAACCGCAACCGCACGCGTTTTCCTGCGTCCGGGCACTGGTAACATCTCGATCAACAACCGCTCCCTGGACAACTTCTTCGGTCGCGAAACTGCCCGCATGGTAGTTCGTCAGCCGCTGGAATTGACCGAGACCGTTGAAAAGTTCGACATCTACGTCACCGTTATCGGTGGCGGTGTAAGTGGTCAAGCTGGCGCAATCCGCCACGGTATCACTCGCGCTCTGATGCAGTACGACGAAACCCTGCGTGGCGCTCTGCGCAAAGCTGGCTTCGTGACTCGCGATGCTCGTGAAGTTGAACGTAAGAAAGTCGGTCTGCGTAAAGCGCGTAAGCGTCCGCAGTACTCGAAGCGTTAATTCGCTTTACGTTCCAC
>TrinityLAB_DN54497_c0_g1_i1 len=1059 path=[0:0-508 2:509-1058]
GTCCGGTAGTCTTCAGATCAGGACTCCCAACGGCCTTTTTTTTAGGATAAAGGCTTTCCCACACCAGATGCAGCCCAGCAGGTCTAAGACAAGCCCAAGCCCCTCCATTAGGGTGGTCCTTAAAAGTTAAAGTCTGAAAGTCTAAGCTCCAACTCCCTGGAATTCATTGGAAAAGTTGAGAAAACTCTCCTGGTTAAATTTTTTTCTCAATTGGACAACATTTACCCCTCCTTCATCGACCTTGAAGTTTCACCCTGAGGATCCCCGGGAGACACTTTTCATCAGGGAATAAATAGAGCGTATAAGGATTAAAATGAGATTGAAAACAAAAATTAATAAAAACAACAATCCTTGAAAACAAATTTATTATAAATGGTTACCCCATTACACATATTAAATGTATTAAACTTTAACAAAAATCTTAAGCAAAATGTCTTTCTACCTCAAATACATAGTTTGTAGCGGCTGTAGCCCAACGTAAATCAAGTGTAAAACTGCAGTATAGTTTTACACAACATGGAACCTTCAGCAGTTGCAGGTCGTGTCGAGGGGCAGCTGAGGCTTCCGGAGCCAGTGTCCAGGCTTTTGTGTACAGGCGACTGATGAAGACAGCGATTTGCCGCAGGCCCTTCTCCTCCCTCGCTGTGAGCTTGAATTGGCTCTGGAACATTCACACCTTCAGTGTATAGATGGCTTTCGACATCCACCTTGCATGGTGCATGGGTCGGGGGGCTAGAAACCTTACTCCTCGTGGGGGGACCTGGCCAAGGAAGATCACAGTCAATTCCAGCAGCTCCCGGTAGTCGTCCTGGTGGTCCCTTGTGGTTGCAGAGGGTGCTCTGGAACCAGTTCTTGTCCACAGGGTCCAGCACAGGACGCACATGGGGGTGGGAATCTCCGGACTCAAACTGGCTATGATCAATGGATTTCCAGTGATCTTAGAAGCGCTTAAACAGGGTCAGTTTCAGACCTGACGTGGGGCCCATGACCATCGTAAAAACCACAGAGAAGAGCAGCTCAAGGACATGATGGCGACATATCACATCAAAGGTGACAGAT
>TrinityLAB_DN54479_c0_g1_i1 len=586 path=[0:0-585]
CTGACTACTATAGCTGGTTTTCCGCGAAACATATGTAAGTATGTAGTTTAAATTACATCATAGCAGGTACAGAACTGTAATCTCGGACAATTTGTGCATTAGACTTTAAAGGGATTTGATTACCCGTAGGGTTTTTGCTTTTTAGGGTTTTAATGCCTTGTGCATATGGGGGGGTCGTGAAGACTCTATTCGCGAGTATTTGCTCTCGGAAGGGCAATGATGAGTGTTGAACTATCAGACATTTAACGATAAGGTTGTGTGTCAAAAGGGAAACAGCCCAGAACAAGTGTTTAAGGTTCCAAAGTTTTTGTTAAGTGAAAGTAAGGAAGTATTTAAACTATACAACCAGGAAATAGGCTTAGAAGCGGCCATTTTTTGAAGACCTCGTAACAGAGCACTGGTTCAACCGGTTAATTAGGGATATTAACCCTACGGATGTACTATGGGACCACTAATTGATCAGCCTGAAAACGAAATGCCTTAACCTAGTTAAGTACTAATTTTCCGGCGTTAAAGCTTTAGCCCAGGTCGCCAATAAAGTTAATCCTTTTTTAACCTTATAAGTTAAAAGCGCCGAAGATATAAC
>TrinityLAB_DN54479_c0_g2_i1 len=503 path=[0:0-502]
GTGGTAAGTTAGTGGAAGACAAAACTGACTAGGATAGCTGGTTTTCTGCGAAACCTATATAAGTAGGTAATGTAAATAACATCATAGCAGGTACAGAACTGTGATCTCGGACAAATTATGTTGTTTTCTTATGGATAGCAATATGATTTTGTATACATCGGGGAATCGTGAAGATTTTATCGGCGAGAATTTGCTCTCGGAAGGGCAATGATGGATTTTGCATAATCGGACATAGTACGATAAGGTTGTATGTCTAAAGGGAAACAGCCCAGAACAAGAGTTAAAGGTTCCAAAATTATTGTTAAGTGAAAATAAGGAAGTTTTCTTCAAATACAACCAGGAAATAGGCTTAGAAGCGGCCATTTTTTGAAGACCTCGTAACAGAGCACTGGTTTAACATTAAAAGTTGAAAGCACCGAAAATTTAACGGATCTAAAACAATATACCGAAACCTTGTCTAGATCGGAAGAGCGTCGTGTAGGGAAAGAGTGTCAATTAACGTG
>TrinityLAB_DN54601_c0_g1_i5 len=665 path=[0:0-664]
GAAGACGGCATACGAGATACATGGTGTCGTCTCGTGGGCTCGGAGATGTGTATAAGAGACAGTTGTGTGTGTGTGTGTGTGTGTGTGTGTGTATGCGTGTGTGTATGCGTGTGTGTGTGTGTGTGTGTGTGTGTGCGTGTGTGTGTGTGCGCTCCTGGTCTGTCTGCAGATCGGGGTCGGCTGCCGGATGTAAACAGGAGTGTGACAGATTGGCATGCTGGGATTGCGCGTGGAGCTCAGCATGAGCTGCTCCTGTTAAGTGAGTGTGTGTGTGTGTGTGTGTGTGTGTGTGTGTGTAAGCAGGAGTGGTTTGGTCAGAACTGAGGCATCATGGGAGATTCAGACAGAAATCACTCCATGTGATGTCACAGGAACGCTGCTCTGTGATTGGACAGTCTAACTCTGCTTGTCTGTGATTGGCTGACCGCTCCTTAGCGTGTGTTTGTGTGTGTCGGTCTGTGTGTTGGTGTTTGTGCATGTGTGTCTCTGTGCGCACCTCCTGCTGCAGGGGTTTCAGGACACACGCGTCCCAAGTTTGGCCAGTTTCACAACCAGAATCCAGTGTCTGTGTGTGTGTGTGTGTGTGTGTGTGTGTGTGTGTGTGTGTGTGTGTGTGTGTGTGCGTGTGTGTGTGTGCGCTCCTGGTCTGTCTGCAGATCGGGGTC
>TrinityLAB_DN54795_c0_g1_i1 len=522 path=[0:0-521]
GGAGGACACACAATTTCTCTGTAAGGTTTGGATTAGGTGAGGAACAAGTATCTCATTAATCAATCATCTTCAAGGCATTTTCTGGCTGAAAACACACTGGAGAACTTTGATGTAGTTCAGGGTCTTCCTTGTGAAGTTCGTGTTGCTTGAAAGTCGGAGGTTAAAATCTGGGTTTGGGCTTTTTTTGCATAACAGGACATTCTAAATGACCTTAAGGTGTGAGTGATTGCCTGACCTCTTTCTGCGTCGCCCTATTTTAGACCGACAACCTGTCCAGACTGTCCCCCCTCCTTGTGCCCAGCATCTGGTAGACATAGGCACCGGCTCCTTGAGGAACCCTGCAATGAATAAGGGGGTATAAAAAAAAGAGTAAAGAATATCTATAGTTTGGCACAAATACCATATTATCGTCATGTGATCTTCAGTTGCCTGTCCCAAAAAAAAGATGAGCTTTAGCTTTCAATATATGTGCACTGCAGAGCAGATCGGAAGAGCGTCGTGTAGGGAAAGAGTGTGGTCACG
>TrinityLAB_DN54746_c0_g1_i1 len=552 path=[0:0-551]
GACAGACTGCGGGTGCTAACGTCCGTAGTCAAGAGGAAAACAATCCAGACCGCCAGCTAAGGCCCCAAAATCATAGTTAAGTGGGAAACGATGTGGGAAGGCATAGACAGCTAGGAGGTTGGCTTAGAAGCAGCCACCCTTTAAAGAAAGCGTAATAGCTCACTAGTCGAGTCGGCCTGCGCGGAAGATGTAACGGGGCTAAAACTATATGCCGAAGCTGCGGATGCATAATTTATTATGCGTGGTAGGGGAGCGTTCTGTAAGCCGATGAAGGTGGATTGAGAAGTCTGCTGGAGGTATCGGAAGTGCGAATGCTGACATGAGTAACGATAATGCGGGTGAAAAACCCGCACGCCGAAAGCCCAAGGTTTCCTTGCGCAACGTTAATCGGCGCAGGGTGAGTCGGCCCCTAAGGCGAGGACGAAAGTCGTAGTCGATGGGAAGCAGGTTAATATTCCTGCACCTCGCGTAAGTGCGATGGAGGGACGGAGAAGGTTAGGTGTACCAGGCGTTGGTTGTCCTGGGGAAAGGCGGTAGGTTTGGATCTTTGGC
>TrinityLAB_DN54850_c0_g1_i1 len=1358 path=[0:0-1357]
ACTTGAAGATTTGCTGTGTTCAAGCACAACCATGCAAAGCCCTGGATTAGCTCGATTTTCGAGCCTTCTCTGTTTGCTTGTCATCAACATGCTAACATCGGCATATTGCGAAACCAACTGGCGTACGGCCAAACGGAAGCTCTGCCCCGGCGGATATGCGGACGGAATGGAGGTGACCAAAGGCAAATACGTATACAACTGCGTCAGTGGAAAGCTACGGCCAAAGGGCTGTCTGGCAGCCGACGGTCGCCAGCTAAACGTGTGGGAAACGTACACGCTTGAGGGATACCAAATAATGTGCGCCCTGGACCGACACAACATGCTCTACTTCAAGTACACCGGCTGCAACGTGCACGGCGTTGTCTACTATCCAGAGGATACGTGGTCAGACAACAGCTTTTGGTATACGTGCAAAAAGCAGGGCGACTCGTTGGTCATGGAAGTATCCGGCTGTGTGTACAAGAACAACCGCTACGACATTGGCGAGGACTTTCTCAAGGGAGACTTCTACTTTCAATGTCATCGTACCAACACGGCCGCCGTAGCCCTGCGGCCAGTTGGATGTCACCACCAAGGCCGGCGGTACAACATTGGTGAGAACTATGAAAACGGCAACTTTTGGTATGCGTGTACCATGGAAGCCGGTCGAGCGGTAAAAAAATGCGTCGGCTGTATGCGCTTCCAGCAACGCTTGATGGACGGAGACCGCTATTTCAAAGACGACGCCATATATGAGTGTACCATCCGTCAGCATGCGTCAGACCACCGGCTGGTCGGCTGTGTGCAAAGGGACAACAATCGAATCATAGAGCGACGTCTCGGCTGTCAGTGGATAGAGGGAAGCGCACCACACAGATATCTGTTGAAATGCGCTAAGGACGATGACAAGGGCAAGGTGCAGACGCTGTCCTGTTTCTACCAGGTTGGCGAAGGAGCCTACTCCATCCCACCCGGTTGCTTCAGGACCGTGGGAGACAAGGGTATAGCGTGTGTCATGCGACAGAACAAAGCCTCCCTGGAGGAGTTCCCGAGCAACGACATGTACAAGGCGTACTACAAGGGCGTCAGACCTTGCTAGCGTCCCCTTACCCATCCGCTCCACTCCTTATTGTTCGTGAAATTTGTTAGTCGGCGCGCAGTGCGCAATACCGTTGTCAGCCAATTCGGGTAACTGCTGTCACCGTACACTGAGAATGCTCACTGTTCGCCCTGTCCCTAAATGTATCCATTTCCCATTGTCAAGTTGATGATTTCGTTTCGTACGGCCAAAGTGGCTAGTGAAAATGCTGTACAGTTGTGTGCACCAAAACTAACTGTCTTATGCAAATTATGACCATATCGCCAACTTTCCCCCTGTC
>TrinityLAB_DN54960_c0_g1_i1 len=1473 path=[0:0-1472]
TGTGCTCTTCCGATCTGTTTCGCAGTTTCATAGTTCTCGTACTCTTTGCAGTTAGTGCATATGCCGCATACGAATGCGGTGTTCCAGCGTTCCCAATTATGGAGAGCGGCTATGGAAGACGTATTGTTGGCGGTTGGGAAGCCAAGCCCCATTCATTCCCATGGCAAATTCGGTTGATGACTACCGTTCCCGGCACAAACATGTTCGGAGCATGTGGAGGTAGTTTGGTTCAATTTGCACCAGGAAACGGCACCGATTTGGTTGTCAGTGCTGCTCACTGTCCTCATGATGACAAGAGAGGCTGGGCAAGTCCAAGACAAATGACCGTGGTTGTCGGTGCCCATAACTTGGATTCACAAAGCGAACCAAGCCAGAAGCACATTCCTGTCAAACAATACGCACGCGGCGCTTATAACACCAGGACAAAAGAGAATGATATTATTTTGATCAAGTTGAAGGAAATGGTTCCTTACACTGACTACACTCGTCCCGTTTGCTTGCCCAAGGAAGGAGAAAAACTACCGGCCGGTGCGTCATGCTTGGTTAGTGGTTGGGGTACAACCAGAGAACAGGGACAATCTTCCAGGTTGCTTCTACAAGTTGACGTCAAAATTTACACAGACGCGGAATGTACAGTTAGCGAAAGCATGTTGGACAAAATGTTCTGCGCGGGACACCCAGAAGGTGGAAAGGATTCTTGTCAAGGAGACTCTGGCGGCCCACTAGTGTGCAAAACGGGCGGAAAGTGGACTCAGTATGGTGTTGTTAGTTTTGGAGCAGGATGTGCCCGACGCAACAGTCCAGGCGTATACGTCAACCTTCCACAATACATTTCCTGGCTCAAACAAGAAGCAAAAACATTGGAAAGTGCACCTGACCTTAGCGGTGGTGCAACTTCTTATACACCATACAGCCCTTCGGCTCCTTCGTCACCTTCGGCAGGACCTTCAACAACTATATCTTCCGGCGGCAGGCCTTCACCTACCCCTGGAAAACCAGCAATGCAGGAGTCATTATTCGATTCCTACTTCCTTGACACTGGATCCAGCCTGGATTCCATATTCAAGCGTCCCAGCGCATTTGGCAGCAGCTCGTTGTTCCCGCAAAACAGCATTTTCGAGAGCGCAGAAGTCTCCAGTCTTTTCAAGCCCGGCGGAGCTTTGAAACCTGGTAGCGGACTTAGCAGCTCTTTTGGTGGTTTCGGTTCCAGCTTTGGCTCGTCGATGTTCCCATCTTCATCACAAAAGCCTGGAGTGACGACCACGTCGTACACGTATACATCTGGAGGAAAACCGTTCAGTAGCAGCTCGAGCAGCTTCGGAGGTTCCTCTCTGCTCAGTGGTTTTCCATCGTCGTCCGGCTTCTCGTCCAGCTTCCCGTCGTCGTCCTTCTCATCAATGAGACCGACCGGCTTCAGCCGATTCTAAGCAGTCCATCTTTCTGTCGGAAATTCGTGAACGCAAATAAACGAGA
>TrinityLAB_DN54930_c0_g1_i1 len=604 path=[0:0-138 2:139-164 3:165-342 4:343-497 6:498-603]
CATACAAGCCGTCAGAGCCTTGCTTTGTGTGGGGTGATGGCGTGCCTTTTGAAGAATGAGCCTGCGAGTCAGGGACATGTCGCGAGGTTAACCCGTGTGGGGTAGCCGCAGCGAAAGCGAGTCTGAATAGGGCGTATCCACGCAAGAGTGTGTGGTGTAGTGGCGTGTTCTGGACCCGAAGCGGAGTGATCTACCCATGGCCAGGGTGAAGCGCGGGTAAGACCGCGTGGAGGCCCGAACCCACTTAGGTTGAAGACTGAGGGGATGAGTTGTGGGTAGGGGTGAAAGGCCAATCAAACTCCGTGATAGCTGGTTCTCCCCGAAATGCATTTAGGTGCAGCGTCACGTGTTTCACGCCGGAGGTAGAGCTACTGGATGGCCGATGGGCCTTCACGGGTTACTGACGTCAGCTAAACTCCGAATGCCGGTAAGTGAGAGCGTAGCAGTGAGACAGTGGGGGATAAGCTTCATTGTCGAGAGGGAAACAGCCCAGACCACCAACTAAGGCCCCTAAGCGTGTGCTAAGTGGGAAAGGATGTGGAGTTGCTTAGACAACCAGGAGGTTGGCTTAGAAGCAGCCACCCTTGAAAGAGTGCGTAATAGC
>TrinityLAB_DN54930_c0_g1_i4 len=598 path=[0:0-138 1:139-158 3:159-336 4:337-491 6:492-597]
CATACAAGCCGTCAGAGCCTTGCTTTGTGTGGGGTGATGGCGTGCCTTTTGAAGAATGAGCCTGCGAGTCAGGGACATGTCGCGAGGTTAACCCGTGTGGGGTAGCCGCAGCGAAAGCGAGTCTGAATAGGGCGTATCCCCGTAAGGGGTGTAGTGGCATGTTCTGGACCCGAAGCGGAGTGATCTACCCATGGCCAGGGTGAAGCGCGGGTAAGACCGCGTGGAGGCCCGAACCCACTTAGGTTGAAGACTGAGGGGATGAGTTGTGGGTAGGGGTGAAAGGCCAATCAAACTCCGTGATAGCTGGTTCTCCCCGAAATGCATTTAGGTGCAGCGTCACGTGTTTCACGCCGGAGGTAGAGCTACTGGATGGCCGATGGGCCTTCACGGGTTACTGACGTCAGCTAAACTCCGAATGCCGGTAAGTGAGAGCGTAGCAGTGAGACAGTGGGGGATAAGCTTCATTGTCGAGAGGGAAACAGCCCAGACCACCAACTAAGGCCCCTAAGCGTGTGCTAAGTGGGAAAGGATGTGGAGTTGCTTAGACAACCAGGAGGTTGGCTTAGAAGCAGCCACCCTTGAAAGAGTGCGTAATAGC
>TrinityLAB_DN54930_c0_g1_i3 len=603 path=[0:0-138 2:139-164 3:165-342 5:343-496 6:497-602]
CATACAAGCCGTCAGAGCCTTGCTTTGTGTGGGGTGATGGCGTGCCTTTTGAAGAATGAGCCTGCGAGTCAGGGACATGTCGCGAGGTTAACCCGTGTGGGGTAGCCGCAGCGAAAGCGAGTCTGAATAGGGCGTATCCACGCAAGAGTGTGTGGTGTAGTGGCGTGTTCTGGACCCGAAGCGGAGTGATCTACCCATGGCCAGGGTGAAGCGCGGGTAAGACCGCGTGGAGGCCCGAACCCACTTAGGTTGAAGACTGAGGGGATGAGTTGTGGGTAGGGGTGAAAGGCCAATCAAACTCCGTGATAGCTGGTTCTCCCCGAAATGCATTTAGGTGCAGCGTTGCGTGTGCTTGCTGGAGGTAGAGCTACTGGATGGCTGATGGGCCCTACAAGGTTACTGACGTCAACCAAACTCCGAATGCCAGTCAAGTTGAGCGTGGCAGTGAGACTGTGGGGGATAAGCTTCATAGTCGAAAGGGAAACAGCCCAGACCATCAACTAAGGCCCCTAAGCGTGTGCTAAGTGGGAAAGGATGTGGAGTTGCTTAGACAACCAGGAGGTTGGCTTAGAAGCAGCCACCCTTGAAAGAGTGCGTAATAGC
>TrinityLAB_DN55076_c0_g1_i1 len=652 path=[0:0-651]
CAAGCATAAGACGGCATACGAGATCTTAAGCCGTGACTGGAGTTCAGACGTGTGCTCTTCCGATCTCAGGGCTCCTTCTATTTTGTAGCATTTTGAAAAATATAAATATTTTTTGCTTGCAAAATCCCTAATGTAAAGACAATAGAAATATTACTGTTCTGTGTTGAGATCTTAGTTAATTGATTAAAGTCCATGGGCTCGGGATCTGATGAATCAACATGGTTTTACCAAGTACATGCCTGTCACGCAACAATGTTTAGTTTGGCAATTAATTACAATAATTAAGTCTTAAAGGCACCGTTAAAAAAAGTATTTCTAATTAAAAATAACCAAGTTGGGGCACTGCCTAATTATGAAGGATTGGTTGTCAAACTGATTTGTTTCCATTGTAAATTATGTTATAAAAACCTGCCTGGTGAGGCGTGTGCTATCATAGAAAAAAAAGATGGTGTGAATTCATGCACTGCCATGCTTGAACGGCAAGCCTTGCTCACGTACCCAGAATAAACCCAAACAACTTCTCTCCAAATACAAGAATTTATTAACAGAATGCTTCAGCTTCCAGTTATAATAATTTACTCAACAAACATTTTAACTAGGATAGTAAAATCGGCTAAACTACTTAGTCCAAATGAAAAGAATAAGAATTAAC
>TrinityLAB_DN55786_c0_g1_i1 len=1507 path=[0:0-82 2:83-1506]
GCATACGAGATCTTAAGCCGTGACTGGAGTTCAGACGTGTGCTCTTCCGATCTGCTGTATTAGCGGTGATAGAAATCCTATAATAATAAAGAAACCCTTATTGGGTGCAGAGCAATAGGCTCCGCCATGCATTTACAATGCATTAGGCGTGCGCCTAATAATAAAGAAACCCTTATTGGGTGCAGAGCAATAGGCTCCGCCATGCATTTTCAATGCACAGCGGGCGCCTAATAAGAACATAGCATCAGTTTGAGCTGAATTTGAACAACTGAGCTGGAGTCCGTTTGTCCGTTTCATTGTTCTAGAAAGTTACGACTTTGCACAATTGATATGCATGCGTTTGGGAGGTCTTTGCTTGGCCCATTTCAATTGACGAAATAGTACTGTAATACTACTTGTTCACTGTACTAAGGAGTCTTTGAAATAATAAGTAAAGCAGCATTCAAAAAGGCCCATAGCAGGAGGAGACTGTGCTTCTCTGGGTAAACATACAGGATTTTGCTTGGCATTGGCATGTTGGTAGGAAAAAAAAAACACTTAATAGGATTAAATCTGCTTAAGCGTTGTCACAATTCATTGATTTTGAGTTTAGTTTTGCCATACCATTTCTTTCTTTTTTTGCTTTGACATCTGGGTTTTTCTTTAAAGTGTTCTGAAACAATGAAAGAATTTTATAAAGCTAGTGATTTACCAGACATCCAGCAAGTATGATTTGCCACTTCATTGTTATTGCCTTGACTTGATAGAACCTGGTGAAATATTCTGTCCACCTTAAACATTTCCCCTCCCACTTTTACACGACCCCCTTGTCATTGTGTGGTTACATTAAGATATAGATGTCAGATTCCATTCCTCGGAGGCCAGTGCCCTGCTACTTTTAGATTTCTCTTTAAATCAGCCCATCTGTATCAAACAACTGGGTCATTGGCAGGACCTTATAGAACAACTGCTTGCTGAGGAGGATAGTCAGCCACTAGATTTGGACGTGTTGAAGGTATTATCTAGTTCCATGTTAAATAAAAACATGGATAGGAACAGATTCCTATCCAGCCAAAAAAAAATTAATAACAAGTCCCATATATTTTGACAATGAATCAAAATTTGGTTCTGACTAAAAATAAATCAGTTAACTGAGCATGTGAAACATACAGGATGCCATAAAAAAGCTTAATTGTGACTTATGCCAATACATGACACAGAATAATATGTAGCAATGAATCGTTACTTCACAAATATGTTTGTGAGTTTGTGTTGTATATATCTGCTGTTTCACAAGACCAGGGTGATACGCAACATGTCTTTAACCTAAAGAGAAGATGCTAGTCACAAAATGGAACAACTGCTAACACTAAACATCAACGCTAAGTGACACTCAGCCATATGCATTACATCTGCAGGTGAACCAACACGTCAGTCCTGAAATGGGGAAGCCAGACGCAATGCAGAAATGTCCGAGATCGGAAGAGCGTCGTGTAGGGAAAGAGTGTGGTCACGAGTGTAGATCTCG
>TrinityLAB_DN55994_c0_g1_i2 len=629 path=[0:0-628]
ACACACACACATATATATATAGGGTATATTATACCACAATACACCAGTAGTAAAATCTAAAGTATACTACAGCATTTATTTCAGATTAGTAATTCATATGCTGTGTATAAATATAAATGGTGATGATTATTTCAGAACGCTAACTGGAATGATCTGCATGTTACTCAGGTTGAACGGAATTAAAACTGACCCTCTCTAAATTCACTGTGCAGCAGACTGAAATCAAATGACTTGTGATTCACCAGTAAAGAGTGATGATTGTTTCGAGTCAGATTGGCGGCCCAGCGTTTCTCGCTCTCCGCAGGGATTTCACAGTTTCAGCCAGATTTAAAGCATAATTAATATCTCGCCTTGCGCATATTTGGCTGGAAGCCCTGATGAAGCCTGAGCTCCGGCAGTAAATCTCAATGAGTATATTAGTATGCTAACGAGGCCGGTACACTCGACACACTCAACCTCACCAACTGCAGGGTCATTAAGAATAACCTGATGGAGGATGTCAGAAGATCATCAGTAGGAGATTAAGGGCACTGACATAGCACAGATCATGGTTTATTCATCTGATAATGCTGACTTTTTTTTTTTTTTTTTGACTGTCTATTATACACATCTGACGCTGCCGACGAAGT
>TrinityLAB_DN56004_c0_g1_i1 len=579 path=[0:0-578]
CGTAGGAATAATCCTCTGGTACTCCGCAGTAAGCCGCGATCCAGGATGGGGATCCTTCTCGCGGTGAATATCGCGCAACTGCCCGTTGAGGCCGTGCGCAAGACAAGAACAACAATTGAGGTTTTCCATGACAACTGCTCTTCAACAGCCTTCACTTTCGAGCCAATGCATGGCCGAATTCCTGGGCACCGCGCTGCTGATCTTCTTCGGTACAGGATGCGTCGCCGCGCTCAAGGTCGCGGGTGCGAGCTTTGGCTTGTGGGAAATCAGTATCATCTGGGGGGTCGGCGTGAGCATGGCGATCTACCTGAGTGCCGGTATTTCCGGGGCTCACCTCAACCCGGCGGTCAGTATCGCCCTGTGCATCTTTGCCGATTTTGAAAAGCGCAAACTGCCCTTCTATATTCTTGCCCAGATCGCCGGCGCCTTCTGCTCCGCCGCCTTGGTGTACACGCTCTACAGCAACCTGTTTTTCGATTACGAACAAACCCACCACATGGTCCGCGGCTCCCAAGCCAGCCTGGAATTGGCCTCGGTGTTCTCAACCTACCCCCACGCGCTGCTGAGAGATCGGAAGAG
>TrinityLAB_DN56268_c0_g1_i2 len=1047 path=[0:0-757 1:758-1046]
ACGTGTGCTCTTCCGATCTGTGAAGCTTCTGCATACGCCCGCTTCAACATGCTCTACGAAAACGACGTGGTATCAGAGGATGAACAAGTAGCCGAGAACGACTACGACCCTTCCATGCACGAGGTGGACAATGGCAGCCGTCGCGTCGGAGGACCTCAGGTTGAGGACGAAGAAGAAGAGGAGGCACGACGAAAGCGCGAAGAACGCGAGCGTAAAAAGGCCGAGGTCAGGAAACGTCTCGAAGAGGCTGGCAGGGCCAAGAAGGCTAAAAAAGGCTTTCTGACCCCGGAGCGAAAGAAGAAGCTGCGGCAATTGTTGATGAAAAAAGCTGCCGAAGATCTGAAGCAACAACAATTGCTGAAGGAACAAGAACGCCAGCGCATTCTGCAAGAACGCATTATACCGATTCCTAACGTCGACACCATCAACAATCAAAGCGAACTGGAGAAAATATCCAACGAATTCATCAAAAGGATAACTGAACTGGAGGAGCTGAAGTATGATTTGGAATACAGCGTCCGTCAAAAGGATTTCGAAATCAACGAACTCACGATTCAAGTTAACGATCTTCGAGGAAAATTCGTCAAACCCACGCTGAAGAAAGTCTCCAAATACGACAACAAGTTTAAAAAGATAGCGGAGAAAAAGAAGGAAGACAAAATCGATTTCCGTGCTAATCTCAAGATTGTCAAGAAGGATGTGACCGAAGAGTTGAAGAAAGAGAAGGAAGAGAAGCCGCCAGAGTGGGCAGCACAGGTCAGCAAAAAAGGTGATCGTCTGTTAAATCGAGCATCCGATTCCATCGACGCGCACTAAGCAACTCTGCCGACAGCGGTCAGATGAACTGATGGAGGCCAAGTGAAGCTTTGCAAAGTTTTTACTTCGAAAATATTCTGCCACTCTATTTTGTAAGCCTTAGCACAAATGTCAGTGCGGGGATCCTAAACAATGCACTTTCTGCTTTTCTGTCGTCCCTAGCCTAAGTTCGTCTGCCATACCCGCCTTGTAAAGTACAGTGGTCTACTCTGCTATTAGTCTTTTAATGTA
>TrinityLAB_DN56268_c0_g1_i1 len=787 path=[0:0-757 2:758-786]
ACGTGTGCTCTTCCGATCTGTGAAGCTTCTGCATACGCCCGCTTCAACATGCTCTACGAAAACGACGTGGTATCAGAGGATGAACAAGTAGCCGAGAACGACTACGACCCTTCCATGCACGAGGTGGACAATGGCAGCCGTCGCGTCGGAGGACCTCAGGTTGAGGACGAAGAAGAAGAGGAGGCACGACGAAAGCGCGAAGAACGCGAGCGTAAAAAGGCCGAGGTCAGGAAACGTCTCGAAGAGGCTGGCAGGGCCAAGAAGGCTAAAAAAGGCTTTCTGACCCCGGAGCGAAAGAAGAAGCTGCGGCAATTGTTGATGAAAAAAGCTGCCGAAGATCTGAAGCAACAACAATTGCTGAAGGAACAAGAACGCCAGCGCATTCTGCAAGAACGCATTATACCGATTCCTAACGTCGACACCATCAACAATCAAAGCGAACTGGAGAAAATATCCAACGAATTCATCAAAAGGATAACTGAACTGGAGGAGCTGAAGTATGATTTGGAATACAGCGTCCGTCAAAAGGATTTCGAAATCAACGAACTCACGATTCAAGTTAACGATCTTCGAGGAAAATTCGTCAAACCCACGCTGAAGAAAGTCTCCAAATACGACAACAAGTTTAAAAAGATAGCGGAGAAAAAGAAGGAAGACAAAATCGATTTCCGTGCTAATCTCAAGATTGTCAAGAAGGATGTGACCGAAGAGTTGAAGAAAGAGAAGGAAGAGAAGCCGCCAGAGTGGGCAGCACAGGTACTGTCTCTTATACACATCTGACGCTGCC
>TrinityLAB_DN56258_c1_g1_i1 len=605 path=[0:0-604]
AATCGATTATTGTTGACACCCCTATAGCACATCATATCACATCTCAGAAAGCTGGATAACATCACTGTGTTCTGTGTTCATTAATGGCAATGAAGGCTCCCGATATTTTTTTTTTTTTTTACCTGTGATTCTGTTAGGAATCATTATTTCGTAGTAGTGATGCACGATACATGGGCATCAACATCGGTAAAGACAGCTTCTAGTCATTTTTTTTTAAGATATCTATATCGGTCCAATAAGTAAAAAGTGGGAAAATGTGCACTAATGGTCAGGATTTACTCTGATGGGGGTTTTTGTCACATGTTTTGCAATTTAACAAATGCCTGGTGGCCAACATTGATCAGTTGATCTAGAGTCTCCCAAGAGGTCTGTCAGTTGGGGTAAAGTTATACACTTGTTAAAAATTGTATCAATTGCTAAAAAGTAACACCGCTGGTTACTATATTTTATGTTGGTAGTGCAATCTTCTTTGAAGGTTTTGTTTTTTAAGAATGAACAAAGACAAAAAAAATCAGTTTGCATAATTTTAAGTCTGTATAACATTGGATCATCTTAGAAACATAAATGTGTCTACGTATGCATATATGTAAGTGTGTATATAAGTG
>TrinityLAB_DN56315_c0_g1_i1 len=743 path=[0:0-742]
TGAAAATATTTGCTGAGTTTTTGTGCTCGCTCATATTTGGCTTTGCTGTTTACTCTGCGATATTGAACACAAAGTCTGAGGACGTCCCTGTCTCTGGCACCACGGTGGGGCTCACTGTGGGATTCTCAGGCGTAGCTCTCATTTACACGTTCTGCGACCACACGGTGGCCCACTTCAACCCAGCCGTCACCTTGGCCACCATTTGCACAGGCAAGCTGGACATTGCTTTGGGTGTTTGCTACATCGTTTCCCAGCTCTTTGGGTTCATGGCTGCGAGCTTGCTGGTGGTGCTCTGCTTTCCCTACGGGTACACCAAGACACTCGAGTTCATCACGCCTGCGCGTGTGGTGGATGATTTGTCCACTACCAGCCTCTTTTTCACTGAGTTCATTTTGAGCTTCATTTTGGTCTTCGTGGCCTTTGAGGTGGGGATCAACGCAGTCAGGGAGCCAGGGGTCACCTTGTTCATTGGGGAGGAGCAGAAGGACAGGTCCAACTTTGCACCGCTCACCATCGGGCTGACCCTTGGGTTCCTGGGCTTCCTCGCCTCCACCACTTCTGGGGGCGCATTCAACCCAGGCATTGTCTTTGGCCCTGCCATTTTGGGTGCAAACTTCAATGACTTTTGGGTGTACATGGTGAGTGAGTTTGCAGGTGGATTGCTTGGTGCGCTTGTCCAGGTGTTTTTGCTTTTCAAGTAGGTGTTTTTGCTTTTCAAGTAATATGTAAATTTTTTATAGAAA
>TrinityLAB_DN56454_c0_g1_i1 len=759 path=[0:0-758]
TATTACAAGAAAAAATGATATCGAGGCAGAAAACAAGGAATTAAAGGCACGCATTGCCTACCTGGAAACAGCCCAGGCCGACCTGCAATCCGTTTGCGACAAACTGAAGCTCAAACTTGAAAAACTGCAAAAGATCACATTTGACCATTGCATAAACACCAAAGCAGAGGAACTGGAAACAGGAGCAAAAATCACGGCAGTGGAAAGCCTACGACCATTTGAAAAGCTGCAAGCCCACAGCATCACCAGCAAGCTGCAAAACATGAACGTGATCAACAGAAAGTTTGTGAACAAATACCGCCTTGTGCACGTGGACGGGCTGCCGAAAATGCGGATCACGGGGCTAAAACTGTTTATAACCGAAGTAACCGGGGTCAGGCGCGATCACATCGCCAACTTGGGCCACGTAAGCGACGAAATTGTAGAAATCGTCATGGACAACACCGCGGCAAGCAGATTTATCATGAGCTTCAAAAAACACCCCGAATTTAAAATTTTATCAGGTACGGCGATCATCAGAGCAAACAAGGCAGGGGTGCTTCAAAGGCTGCAACGCGTTACGTCGGAGCAGGTAAAAAACAACGAACTAAAAGAGTTTTTCTATTACATGCAAGATTTGTTAGACGAAAACACGTTTTGTACAGAAAAAATGATTACTGAAGTAACAATTGACGATGCATTCAACAAACAAAACTTCTAAAACTAATTTATTTGTCTGGGATTAAATTAAATTATCTGCCTGATTTAAATTAAATTATC
>TrinityLAB_DN56506_c0_g1_i2 len=2935 path=[0:0-2934]
CAATGGTAAAAATAAACAAAAACACAATTTCAGATTTTTTAGAAAAAGCACCACTTGTTGCACTAGCCACTAAGTCAAAGTTATTTGACACATCGTTCTCAAGCACCAGCGAGCTCATATTGTACAACTATAAAACCAAACAACAGACAGTCTATAAAAGTGAACATAAATTTTGTAAGGTTAAATGGTGCGATTTTGAGGATTTAATAGTATTAGCCGCGGGGCACGAAAATGGATATGTAAGCATTTATGAGCTTAAGGGAGACACACTTGAGTTGCTATTTTGCAAACAATTTATGAAGAACAACGAGGACATTTTGGATATGGACTATTTTCCAGCCAAGAAGATGATTTGCTGCATTTCACACACAGGTCGTGTGATGTTTTATAATTTGTATGAATCCAAAGATTACTCATTGGACGTAACTGTTGAAAATCCACAATGCATTTCATGGAACAAAAAAGTATCAAAAATTTTAGCAATAGGAACAACAACAGGTATATTAAAAGTGATCGACATTAAAAAGAATTCTGTGATTTTGACATCAAAAGGATTTAAGGAAGTGAAGAAGGTTACTTGGGACAAATTGACTACAACCAAATTGGCAATTCAATCAGACAAACCGTTTATTACAGAACATGAATTGAGCAATGATATTATAAAAGAGCTAACAAATTATAACAGCGAAATTTTAACATTTTCAGATGAAAAAATAGTTTTACAAAATGCTATTGTGGACAAGGCGACAGGAACAACATTTGCAATAGAAAATGTGTCAAATGTTACGCTTGGTAAAGACATGGTTTGTTTGCACCTGAAAGACGGAACGACAGAGGTCGTAAGCATTCCAAAAATGCCTAAAAGAAAAGGGTTCGCAAGGATAGGAAACAAAATATACACAGGTAAAAAAGTGTTTCATGTTAATTCAAAATTTGCAATAAATGAGGAAGAAACAAACGATGAAGAAGTAGATGACAAATTTTATGACGATTTAAAAAACACAACAGACAGTGCAGCAATTTCAAAATTGCTCATTGACAATGCATCAAATATTCCAAGCTGCTATCAATCAAAAAACAAAAGCTCAACACAAATTAACGTAAATTTAAAAGATGAAAAGCACATGAGTATTTTAGAAGGTAATTTTGAATGTCTTAAAAACTCAGGCATAACTGTGGATATGAAATATTTATATGCTTTGTTTACCCAAGACAAATCAATATTAGCAGAAATAAAATCATTTGAGTTGTTAATGTTAATGTGTAAAATGTTTAACGAATATTCAAACTTAAGCAGAATTAGTAATACACGTGTATTAGCAAGTATTATATTAAACAACAATTTGGATATTAACATACTGAACAACACAGACAAAGAAGGCAGAATAATTAAGGGCATTTTAACAAAAGACAATTCAATCATAAGCGATAGAATTATATTGAGTGACAATTTTTATAGTAATTTGGGTAAGATAAAAAAGTATTTAAGTGACTTAGAAACACCCATTAAGTCGGAGTATTTAAATGAGTATTTTTGGTACATGGTGTCTCAGGGTAAATATGATGAGGTTGAAAATTTAAAGATAAACAACATTAAAATAGAAAAATACAAGCAATCAAAAATTTTATCGGTGGGCAATATTAAAAAAGGCTTAAGTAATATGACAGTTGGGAATAATATGAACGCTAATAGTATGTTAAATAGAAACAATATGGGTGGAAACATCATGATGAACAGAAACAATATGGGTGCAAATAACATTAATGCAAACAGCGTGATGGGTGCAAACAACAATATACCCAACAACATAATAAATAGGAACCAATCACCAATGGCAAGAACACCACCAAGAGCACAAAACATGATGGGAAATATAAACAGCAATGTCAACAGACCACCTATTAACAATGTCAACAATTTTAACAGCGCAATTAATAACAATGTGCAAAGACAAATCAACAACCTACCAAACGCTTCATTTAGACAAAAAATGAGTCCCGTTCAAAAGCCACTTTTACCACAAAGACCAACTCAAATGCAACCACCACGCGCTGCTGTAACACCACACATTCCGTTGAAAAACACAATGACACCGCCGGGACAAGCAATTGGGAAGATTACAAATAATGGAAGTTCAAATCCAGCCGGCAATCTAAGCAACGCAACTAACATGGTAAACAATATGGGCAAATCACCAATGCCTATGAGACAAACACCAATGATGGGAAGTATCGGAAGACCAATAGGCGGAAACACAAATAGTATGGGAAACACTCAAATGAGACCACCTGTAAACAACATGAGTGGTATGAATAAACAACCCGTTGGAAATACTATGGGAGGTATAAACAATATGCCTAATAAACAAATGAGTGGAATGTCAATTAATCAGCCAGGTAACCAAATTGGAAATCAAATGAACAGTAGAAACAATATGATGCCCAATAATAGATCAACCCCATTCAAACCATTTGGAACACCAATGATGGGAATGTCTAATATGGGAAATAATAACAATATGAGAAACAACCAAATGAATGTTCATAGAAACAATAACATAGCTGCAAGTGCACCAATGGGAAACAATTTTAACAACAACATTGGTGGCAATAACACCACAAACAATTTTAACATTGATGTGCCTAAATTACTCCAAGAGTTTGAGAATTTAATAAAAGACGTTAAACAAAGAACAGCAATGGTTAATTCACCACTTCTTAATCCAAAGAAAACAAAATTTATTGCGGGATTGGACACATATTACAATGTGGACAAAAACGCGCTAACAAATGACATTTTAGCAGCAATGGACGCATTGGTGTAGAGAATGAAAAGTATCGATTCCAGGCTTAAACATGACATTATAGCTATGGATTTGACACAAACAATATGGCTCCAGTCAATAACAGAACTTATAAAAATAGGCTACTAAGC
>TrinityLAB_DN56655_c0_g1_i2 len=1628 path=[0:0-1436 1:1437-1627]
GTCCGATTTCTACTTGGCCTTTGAACCGGAAAAGTTGAACCATTTGGCCCATATCCAGGCAACGCCGGTCGAAGGCAAGGGTCTTTTGAAGACCGAGGTTGTGGATCTGCCCGAAAAGAAAAATTTGAAATTCGTCAAAATTGCCCTGCCGAAATTGGGTGACAAGTTTCGGTTCAACGTCAAGGCCAGCTATGTGAACTATCTGAAGCCGTATCCGACGCACGTTCGGCAAAGGGACAAACAGCTAATGGTTTACCAAGACAATCATTACGTGTATCTACCGTACTCGGTGAAGAAACAGAAATTGGTAGTCAAGTTGTTTGCTGACGGCGTACCCGAGAGCTACTCGAAGCGAATAAAGCCGGTCGACTTTTCCGGTCGTACCATCACCTACGGTCCGTACGGCGACGTTGAGCCGTTTGCAAAGCAGCTGCTGCGAGTCCATTTCGAAAGTAACGCTCCATTCCTGGTGACCACCAAGCAAACCCGGCTGGTCGAGGTCTCCCACTGGGGCAACATTGCCGTCGAAGAACAGCTGGAAGTGCGTCATGTGGGCGCCGAATTGAAGGGCTCCTTTTCGCGGCTCGACTACCAGCGTGACTATCGCGAGGACAAACCGAGCGTAGCGCAATTCACGATGACGCTGCCGGCCGGCGCCAGGGACATCTACTATCGCGACGAAATTGGCAACATTTCCACCAGTGCCGTGCGACAGTTGTCCGATTCGGTCAAGTTGTTGATCATGCCACGGTTTCCGTTGTTCGGCGGCTGGAAGACAACGTTTACGGTTGGCTACAACGTGCCCAGCGAAGAGTTTCTGAAGAATTCAGGCGATCACTTTTGTCTAAAAATGAAGCTGATCGACCGTATCTACGACGAATTTGTTAGCGAAAATTTTATGCTCAAGGTTATATTGCCAGAATTGGCTTCGGACATTGTTTTCGACGCTCCGTACGAAGTACAGCAGGACGAACAGGAAAGGCACTTCACCTATCTGGATACCGTCGGTCGTCCTACTGTAGTAGTGCGCAAGCGAAACTTGGTGCCGGCCCATTTGCAAGACTTCCAGCTGTGCTACACTTGGCAACGAATGAAGTTGGTTCGCGAGCCGTTGATGGTGACCACGGCGCTGTTGATTTTGTTCCTGAGCATCATAGTCTTTGTACGGTTGGACTTCAGCTTGACCAAGAATGCGCAGCACGACAACCGACTCAAGTTGGACGGCCTGATGGACAAAATCTGCGATCTGCAGAACCATCGTCAGGACGCCTACGACCAATGGGTCGGTGCCGTCGAGTCGTGCTGCAGTCAAAAGGATGTCAACGCATTGACGGCGGCGCGCAAGCGGGTCGAGCAAGATTTGAAGAGCCTGTCGCAACAGATATCCACGCTGCAGGCGGAATGCAAATCGCTCAGCGCCGACGCCGTCGAGAAGGTGGGAATTTTCAAATTTGCCTACAGTATGCTAAGTGAAGTCAAGTTCGCTAGCCGAGCCGCTCCTGATGCGGCTTGTAGACAACAACACTATTGATTTGCCGGTTTTCACATCGCCAGGTGACATCCCCATGGCAACCAGTCGCCCATATTCGGGTGCTATTTGTTTTTGGTTAATTGCGATTCGAACGCGG
>TrinityLAB_DN56655_c0_g1_i1 len=1757 path=[0:0-1436 2:1437-1756]
GTCCGATTTCTACTTGGCCTTTGAACCGGAAAAGTTGAACCATTTGGCCCATATCCAGGCAACGCCGGTCGAAGGCAAGGGTCTTTTGAAGACCGAGGTTGTGGATCTGCCCGAAAAGAAAAATTTGAAATTCGTCAAAATTGCCCTGCCGAAATTGGGTGACAAGTTTCGGTTCAACGTCAAGGCCAGCTATGTGAACTATCTGAAGCCGTATCCGACGCACGTTCGGCAAAGGGACAAACAGCTAATGGTTTACCAAGACAATCATTACGTGTATCTACCGTACTCGGTGAAGAAACAGAAATTGGTAGTCAAGTTGTTTGCTGACGGCGTACCCGAGAGCTACTCGAAGCGAATAAAGCCGGTCGACTTTTCCGGTCGTACCATCACCTACGGTCCGTACGGCGACGTTGAGCCGTTTGCAAAGCAGCTGCTGCGAGTCCATTTCGAAAGTAACGCTCCATTCCTGGTGACCACCAAGCAAACCCGGCTGGTCGAGGTCTCCCACTGGGGCAACATTGCCGTCGAAGAACAGCTGGAAGTGCGTCATGTGGGCGCCGAATTGAAGGGCTCCTTTTCGCGGCTCGACTACCAGCGTGACTATCGCGAGGACAAACCGAGCGTAGCGCAATTCACGATGACGCTGCCGGCCGGCGCCAGGGACATCTACTATCGCGACGAAATTGGCAACATTTCCACCAGTGCCGTGCGACAGTTGTCCGATTCGGTCAAGTTGTTGATCATGCCACGGTTTCCGTTGTTCGGCGGCTGGAAGACAACGTTTACGGTTGGCTACAACGTGCCCAGCGAAGAGTTTCTGAAGAATTCAGGCGATCACTTTTGTCTAAAAATGAAGCTGATCGACCGTATCTACGACGAATTTGTTAGCGAAAATTTTATGCTCAAGGTTATATTGCCAGAATTGGCTTCGGACATTGTTTTCGACGCTCCGTACGAAGTACAGCAGGACGAACAGGAAAGGCACTTCACCTATCTGGATACCGTCGGTCGTCCTACTGTAGTAGTGCGCAAGCGAAACTTGGTGCCGGCCCATTTGCAAGACTTCCAGCTGTGCTACACTTGGCAACGAATGAAGTTGGTTCGCGAGCCGTTGATGGTGACCACGGCGCTGTTGATTTTGTTCCTGAGCATCATAGTCTTTGTACGGTTGGACTTCAGCTTGACCAAGAATGCGCAGCACGACAACCGACTCAAGTTGGACGGCCTGATGGACAAAATCTGCGATCTGCAGAACCATCGTCAGGACGCCTACGACCAATGGGTCGGTGCCGTCGAGTCGTGCTGCAGTCAAAAGGATGTCAACGCATTGACGGCGGCGCGCAAGCGGGTCGAGCAAGATTTGAAGAGCCTGTCGCAACAGATATCCACGCTGCAGGCGGAATGCAAATCGCTCAGCGCCGACGCCGTCGAGAAGGTTGCCTCGTTGCAAAGAAACGACCGCACCGTCAGAGACTTGATCGGCGCCTGGCAACAAGAGGCTGAACGCTACGCGACCGGCAAGATCAATCGTCAGGTGTACGGCGAACGGTCGGCGACGCTGCAAGCCAAGCTGAACGAAGTGCGCGAGAAAAACGCGCAATTGTTACACAGCATTTAGCCTGAAACAAATGGACCGGAACGCAACTCAATGGTCACGGTGTTCCCTGTTGCCGCCGTAGAGACGGTGTTGGCAACTTGTGCCTGTTATTTCCTGGACCCAATCATCATCATTGCAGCGCTAGGAATAAATATTCTCC
>TrinityLAB_DN56714_c0_g1_i1 len=673 path=[0:0-672]
TCCGATCTCAATAAGTTAGACGACAAGATGAAAGTGGTCTCATTTTTGAACAACGAAACACTGATGCCAGTGGTGGAGTCGATTCTTGCAGATGCCGAAAAGCAGGAGAACAAGGTGGAGTCAATTCAGATCCAGATAGCCACAAAGGGATACGAGAACAGGAAAGACCCAAAGATGACCAAGGAAATCAAGTTTCCATTCCACATGAGAGTGAAGCCAGGAACGTGTGCAATCGGAGACGCAAAGGCCAAGGAGGTGGCTGAGGCAAACAACATCCCATTTGCATTGATCACGGACTACGAGGGCAAGTCAGAAGACATGGTCAAGAAGAGAGCAAAGTTTATGAAGGGATATTCATATTTTATATTGTGTCCAGGATACAACAAGGCATTCAACCTGAAGGAGATCTTGATGAAGAAGAAGACGCATTTTATGTGTAGCGACGCAGAGAAGCTGCCTGAGGTGTATGACGCATGCAGATTCACCTATAAGTTAAAAATAAAGGATTGGTATTCAGTGAGCTTCCCAGTGGGCCACACAGGGCTGACCAAGGAGCAAATATGCGACAACCTCAAATATGGCATTCAGTTTTTGGCAGACAACTTGAAGAAGGGGCCAATGAACATCAAAGACTGCTACATTAAGAGAACAACGGGTGAGAAGATAAAGCTAC
>TrinityLAB_DN56747_c0_g1_i2 len=959 path=[0:0-823 2:824-958]
GTTTGCAGGAGCAAGTCTCCGAGGCGCTAGAACCCATTTTTGAGGTATTTTCCTAATGGCTAAGAAAGTCACAGCTTATATCAAGCTGCAGGTTGCTGCTGGTGCAGCCAACCCGTCTCCTCCCGTTGGTCCTGCACTGGGTCAACACGGTGTTAACATCATGGAATTCTGTAAGGCGTTCAACGCTCGTACAGAGAAGCTGGAAAAAGGTTCACCGACTCCGGTCGTGATCACCGTTTACAGCGACCGTTCCTTCACCTTCGAAACCAAGACTCCGCCTGCTTCCTTCCTGCTGAAGAAAGCTGCTGGCATCAAGTCTGGTTCTTCCAAGCCGAACAAAGACAAGGTTGGTAAGGTGACCGTTGCCCAGCTGCAAGAAATCGCCAAGACCAAAGAGCCGGATATGACTGGTGCCGATCTGGATGCAAAAGTACGTTGCATCGCAGGCTCCGCTCGTTCCATGGGTCTGGTAGTGGAGGATTAAGACAATGGCTAAACTTTCCAAGCGTATGCGCGTTATTCGCGAAAAAGTTGACGGTACCAAAGAGTACTCCATCAACGAAGCCATTGCCCTGCTGAAAGAACTGGCTACCGCCAAGTTCGTTGAAAGCGTTGACGTTGCTGTCAACCTGGGTATCGACGCTCGTAAATCTGACCAGAACGTACGTGGTGCTACTGTACTGCCGCACGGTACCGGTCGTGATGTACGCGTTGCCGTATTTACCCAAGGTGCCAACGCCGAAGCAGCTAAAGCTGCCGGTGCTGACCTGGTAGGTATGGATGACCTGGCCGATCTGGTTAAGAAAGGCGAGATGAACTTCGACGTAGTTATCGCATCCCCAGATGCCATGCGCGTTGTTGGTCAACTGGGTCAAATCCTGGGCCCGCGCGGCCTGATGCCGAACCCGAAAGTTGGTACTGTAACTCCTAACGTTGCTGAAGCAGTTAAGAATGCTAAA
>TrinityLAB_DN56747_c0_g2_i1 len=1184 path=[0:0-1183]
CTGTATTAGTGACTGGAGTTCAGACGTGTGCTCTTCCGATCTGTCAGATGGCAAAAAAGATTGATGCTTATATTAAGCTACAAGTGAAATCAGGTTCTGCGAACCCTTCACCACCAGTTGGTCCAGCTCTGGGTCAGAAAGGTGTGAACATCATGGAATTCTGTAAAGCGTTCAACGCACGTACAGAATCTATGGAGAAAGGTCTACCAACACCAGTTGTTATTACTGTGTACAGTGACCGTTCTTTCACGTTCGAAACTAAGACTCCACCAGCAGCAGTTCTTCTGAAGAAAGCGGCTGGCATCAAGTCTGGTTCAGCGCGTCCTAACACTGCTAAAGTGGGCACAATCACTGACGCTCAAATCCAAGAAATCGCAGAAACTAAAGCTGCTGATATGACTGGTGCTGATATCGAAGCGATGAAGCGTTCTATCGCAGGAACTGCTCGTTCAATGGGCCTAGTGGTAGAGGGTTAATACAATGGCGAAACTAACTAAGCGTATGCGTACTATCCGCGCAAAAGTGGATGTAACTAAAGAGTACGACATCAACGAAGCAGTTGCACTGCTGAAAGAGCTGGCAACAGCGAAATTCGTTGAATCAGTTGACGTTGCTGTTAACCTAGGTATCGACGCTCGTAAATCTGACCAAAACGTTCGTGGCGCAACTGTGCTGCCACACGGTACTGGCCGTGACATCCGCGTAGCGGTATTCACTCAAGGTGCTAACGCTGAAGCAGCTAAAGCTGCAGGTGCGGAACTGGTTGGTATGGAAGATCTGGCTGACCAAGTGAAAAAAGGCGAAATGAACTTCGACGTAGTTATTGCTTCTCCAGATGCAATGCGCGTAGTTGGTCAACTAGGTACTATCCTAGGCCCACGTGGTCTGATGCCAAACCCGAAAGTTGGTACTGTAACTCCTAACGTTGCTGAAGCAGTTAAGAATGCTAAAGCAGGTCAGGTTCGTTACCGTAACGACAAGAACGGTATCATCCATACTACAATTGGTAAGGTAACGTTCGAAGCAGAACAACTGAAAGAGAACTTAGAAGCTCTGTTGGTTGCTCTGAAAAAAGCAAAACCATCTTCTGCGAAAGGCGTTTTCGTGAAGAAGGTAAGCATCTCTACAACTATGGGTGCTGGCGTTGCTGTCGATCAGAATACTCTGAGCGCACAAGTTTAATA
>TrinityLAB_DN56747_c0_g3_i1 len=890 path=[0:0-889]
CAGTAAGTATTGTAATGGCTCCGGCACTTTGGGGTATTGACGGCATTATGGTTCGTCTCGTCGCCTTTGTGACCGGAGTATAGTAGAGGGTTTAATACATGAGTGAAGCTCCGAAAAAACGCTGGTATGTAGTTCAAGCCTTCTCTGGATTTGAAGGACGTGTTGCTCAGTCACTTCGTGAACATATCAAAATGCACGGTATGGAAGAGTTGTTTGGTGAAGTATTAGTACCAACAGAAGAAGTGGTTGAAATGCGCGCAGGCCAACGCCGTAAAAGCGAGCGTAAATTCTTCCCAGGTTATGTGCTCGTACAGATGATCATGAATGATGAATCTTGGCACTTGGTGCGTAGCGTACCTCGTGTCATGGGATTCATTGGTGGTACATCAGATCGTCCAGCACCGATCACCGATAAGGAAGCGGATGCGATCCTAAACCGTCTTGAAAAAGCCAGCGAAGCGCCGCGTCCGAAAACGATGTTCGAAGCTGGTGAAGTGGTACGTGTTAATGATGGTCCATTTGCTGACTTCAACGGTACCGTTGAAGAAGTGGATTACGAGAAGAGCCGCTTGAAAGTATCGGTATCGATCTTTGGTCGTGCAACACCGGTTGAACTCGAATTTGGTCAAGTTGAAAAGCTTGATTAAAAAAGCATCGATCTAGACTTGTTTGAGGCGTGGATTATGACTATAATTTCGCGCCTTTTTATAGGTTCTTTATGAAACTCGGGGAGCTGACCAATCGGTTAGCGTTTGCACCCATAATCTAGGAAATATCATGGCTAAGAAAGTTGAAGCTTATGTGAAGCTGCAAGTTGCAGCTGGCATGGCAAACCCAAGTCCACCAGTTGGTCCTGCTCTAGGTCAACGCGGTGTTAACATCATGGAATT
>TrinityLAB_DN56715_c0_g2_i1 len=751 path=[0:0-750]
ACTCGCACCGTAAAAAGATCAGCAAATCCTGCGAAAAGGATCTGTTCGGGTCTTGAGCAATGTGCGGCAAGTTAGTATAATGCGCGACCTTTGATAGCCTTGTATGGGTATTCCATAACGGTTTTTACCCTCAACTTCTGATTTCGGAAAGAGAGAGGTTCGGCCACCAAGGTTGATATCGAGCTGAAACGATTTGGAGAAGACATTCATGTCACGAGTATGCCAAGTAACTGGTAAGCGTCCTGCTGTTGGTAACAACCGCTCACACGCAAAAAATGCTACTAAGCGTCGTTTTCTGCCGAACCTACAAACTCATCGTTTCTGGGTAGAGAGCGAAAAACGTTTTGTTAAACTACGTCTAACTGCTAAAGGTATGCGTATCATCGACAAGAAAGGCATCGATGCTGTTCTTGTAGAGATCCGTGCACGTGGCGAAAACGTTTAAGAGGAATTGAGCAATGGCTAAAGGCATTCGCGAAAAAATCCGCCTAGTATCATCAGCTGGTACAGGTCACTTCTACACCACTGACAAGAACAAGCGTAATATGCCTGGCAAATTCGAGATCAAGAAATTTGATCCTGTAGTTCGTCAGCACGTTATGTACAAAGAAGGCAAAATCAAGTAATTGATTTTATCTCTCTCTTGTAGACTGTCTCTTATACACATCTGACGCTGCCGACGAAGGATGTGCTGTGGAGATCTCGGTGGTCGCCGTAGCATTCACGACGGGGGGGGGGGGGGGGGGGGGGG
>TrinityLAB_DN56886_c0_g1_i1 len=706 path=[0:0-578 2:579-646 3:647-670 4:671-705]
GTGAACTTAAACTTTATGCATATAGTATTTTTTATAAATTTTAGCAATTTCTGAGACTCATCTTCTCTATTTTATTGTCTTTATCTTCTCAACATTTAAAAATGTAGATAAAAATTTAAGGTTACCTATTTAGGAGGGAAGGAATGTAGGAGTGGTGCCATTTATATTCAAGGTCATATACCAGCCAAACTTGGAGAGAACTTGATCGGAGATTGAGGACTTGTACATTTCCCACATTTAATAACTACAATTATATTGAAAATTTAACCCTCATCCATACTGCAAAGCGATAAAACCGCTTCTGTTTGTTGATTTGTATCGTCCACCAGGCCTTTACTCGGTTTTTGGATCAGTTGTCAAACTTCCCATCTGATTTGGGGTTAAACACTGACAAGGTTACTATAGCAGTATTTTTTCATGTTGACACTGAATGTGATAACCTTAATGAAGCCCTTTAAACTGTCCTAGATTCAATTGGCTTTGCTCAAAAGGCACTCGTCTTCATACTTTGGACCTTGTACTGACACATGTCATTGATGGCAAAGAATTAACAGTATTTCCTCACAACCCTGTCCTATCTGACCATTCATTAAAAACCTTTGAGTTCAATTTAAATGAGTTCTCCACTCCCAAAATAAGGTTTTAACATAGTAGATCTTTATCGGATAATGCTATATCTAACTAAGAGTCTGCCCCCCTTTTAATA
>TrinityLAB_DN56848_c0_g1_i1 len=1260 path=[0:0-61 2:62-1259]
CAGAAGACGGCATACGAGATCTTAAGCCGTGACTGGAGTTCAGACGTGTGCTCTTCCGATCTGGTGTTTTGAGTCCATTTTCTCACCATATGTTCATAAAATTGATGAGCTGGAAGTCCGTGGCCTTGTTCAGCAGTAAATACTGTCACGCTATTGTTCCAAAAACGTAAAAGAGAATGTAGAGAACTGAACAGCTTGAAAAAAGCCAAAGATAAAATTAAGATATCTACGCAGCTCCTGGACAGAGTAGACTTAAACGTTTCTTCACTCCTACAGACTCCAAGTACACAGCAGGTTTTAAGGGTTTAAAAAGTTGACATTCACATATATCCCTGTTAATTAAGCCAGCAACAAATTTTCCAATGAATACAAACAAATTTCCAATTCAGTGTTTTTTAAACACACGTTGATCTAATTAAAAAAAACCTTAATGGTCCGGCGGCCTGCAGACGGGCCACCAGTTTCTGTCCTTTTGATTCAAATTTATTTATTTCAGGAATGTTGTATAGGCTTTTTACGTGTTTTAGGAGAAATATTAAATTAAACCTATGTAAAAATTTGATTTATTGGTGTTTGTTTTAGTGCTGTATAACACTAAAACCAATGAAGTGATCCCGGCATGAAGCGGATTGTATTAACTGGTTGTAGTTTGCTGATCTGCCCGTTGAAACTTGAATCTATCTGAATCCATCAGATCTGTAAGCGGTTTGACATTTGGTTCCAGACCACCAAGGTTTGGAAGAAGGTTCTGTGAATTTCTCTCATCTCTGTTCTCGTTCCATTAAAGCTCAGAACCATTGAGGGGCGTCCACGTTTTCACCTGGTCACTTTAGGAGAGGTTGGACGGAGCGGAGATACTTTGGCTTTATATATAGAGAGATAAATCTGACAGTCATCTGCAAACAGTGAGAAGAGGCGCCAGGATTTCTCAAAACTAAGGCTTAAATCAAGTTTTAATTTGGCTGAATGTGGGCAGGAATGGCTGTTTGCATTGGAAATGTTGCGGACCCTTGGACTAGACCAGAGCAACACCTTTACTCTTTGCTTTTCCAGCGTTCTGTTGTAGATCTGCTGCTGTGTTTGGGTAATTGTGCTCCTGATGACCATAGATCATAGATCAGGTGACCATTGATCAGGTGACCATAGATCAGGTGATCATAGATCAGGTGACCATAGATCAGGTGATCATAGATCAGGTGACCATAGATCAGGTGATCATAGATCAGGTGACCATAGATCAGGTGATCATAGATCAGGTGA
>TrinityLAB_DN57029_c0_g1_i1 len=519 path=[0:0-518]
AATGACCCTAACGACTCCCAATTACTGAGCGGTGGACCTGTTTCGCTTCAATTTGCACGTTGTCTGGGCCATAACAGGGCCTTTGTTGGGCAGTACTATGGAGCTTTGAGCTCCACACGACCCCAGACATTTTGAGTTGTGGAGGATTTCCGGACGGGAGGCGAAACGTCTTCAAACTTCAGGGGGGGAAAAAGTCCAGTTGTTTAGTTTTTAACATGCGCTAAACAGTTTGCAGCTTTCAGCTTTTGTTAAACACCGTTGCGTCTTCCGTAGTTCCCTGCTTCATATGCTGACACGTGTTCCAGGTCAGACACTCGCTAATTTGCTACGGCGTCCCGTGTCTACTTCCTGTCCCTGTAGGAGTCGAGCAAAGCGTGCCGCACGCCAGCCAGAAAGGGAAAATGCCTTAATAGGACGAGGAAACACTGTATCGTCCCTTTGCTTGACGCATCAGTCGCCAGCGAATAACGCAGATCGGTTTCTTCTATGTAGTCCAGATGCGCCTGGATGGAGTGAGGG
>TrinityLAB_DN57672_c0_g1_i1 len=710 path=[0:0-709]
AAGCAGAAGACGGCATACGAGATCTTAAGCCGTGACTGGAGTTCAGACGTGTGCTCTTCCGATCTGCAAAAAAAAAAAACCCTTTTCGGTAACGTCTGGTATCAGCATAATTTATACTTAAAGATACTGGCTGGAGGCGGTGAGGTGAGCGGATTCTACCCTCATTGGTGCGTGAGGAATAAACAGTGGGGAAAAATGCATGAATAAAGACTGTAAAGGGAAGAGGAAGAATGAGGAGTTTGAGCTGAAGCTCCCTAAAATGACCCTTAAAGTGCGCACCTAAATGAAATGTAACTTAACTATGCGCACCTGAATTCAAGCGCGAGGCGACGCAGCAGCCCACCGCAGCACCACAACTATTAAATCTCCCATTGACTTGAATCGGGACATTTTGCTGCGGGTGGAAGGACATTAAATGTAGTGGTTTTAAGGCTGGCCGCTGATAAAAGCCCCTGGCTCCGAGGGAAGGAAGGAGAGGAGCAGTTAGAGCGTTAAGGCACAGAAACATGACACATGTCATATCACATATAGTCCAGACTTAAATACTGCTTTTCATATGTTTTCTTTAAATACTGTGAAAAATGACCATGCTGCCTACATTGCATCCCTGTTTCATAAAAAACAAACAATCCTGGCTGCTATGCATCACTGTCCCAGTTTTACTTATCAGAACGATACCAATATGTTAAAAGTTACTAACATTGGCCGAT
>TrinityLAB_DN57779_c0_g1_i1 len=1141 path=[0:0-1140]
ACGTTATCCAATCTGGCCCTGATGCGCCGATTAAAGCGGGTAACGCAATGCCAATGCGCAACATCCCTGTTGGTTCAACTATCCATAACGTTGAATTAACTCCTGGGAAAGGTGCACAGCTGGCTCGTTCTGCAGGTGCGTACGCGCAACTGGTAGCTCGTGACGGTTCATATGTAACTATCCGTCTACGTTCTGGCGAAATGCGTAAAGTGTTGTCTGAAGGTCGTGCAACGATCGGTGAAGTAGGCAACTCTGAGCACATGCTGCGTGAACTGGGTAAAGCTGGTGCTGCGCGCTGGCGTGGTATTCGTCCAACCGTTCGCGGTGTGGTAATGAACCCGGTTGACCACCCACACGGTGGTGGTGAAGGTCGTACTTCTGGTGGTCGTCACCCTGTATCTCCTTGGGGCGTACCAACTAAAGGCTACAAGACACGTAGTAACAAACGCACTGACAAGTACATCGTACGTCGTCGTAATAAGTAATCTATTTAAGAGGATAAGCCATGCCACGTTCTCTCAAGAAAGGTCCATTTATTGACCTACACTTGCTGAAGAAGGTAGAGAAAGCGGTGGAAAGCGGAGACAAAAAGCCTATTAAGACTTGGTCCCGTCGTTCAATGATCATTCCAACAATGATCGGTTTGACCATCGCTGTCCATAATGGTCGTCAACACGTTCCAGTTTTCGTAACTGACGAAATGATCGGTCACAAATTGGGCGAATTTGCACCTACTCGTACTTACCGCGGTCATGCTGCGGATAAGAAAGCTAAGAAGAAATAAGGGGTAAATGATGGAAGCTATCGCTAAACATAACTTTGCTCGTATTTCTCCTCAGAAAGCTCGCTTAGTTGCAGACCAAATCCGCGGTAAATCTGTGGATCAAGCACTAGAACTTCTGACTTTCAGCAACAAAAAAGCGGCTGAACTGATTAAGAAAGTTCTGGTATCTGCAATCGCGAACGCAGAGCACAACGAAGGTGCAGACATCGACGATCTACGTGTCGCTAAAATCTTCGTAGATGAGGGCCCAGTCATGAAGCGTATTATGCCTCGTGCTAAAGGCCGTGCGGATCGTATCTTGAAGCGTTCAAGCCACATTACTGTGGTTGTCGCAGATCGCTAAGAGACTAGGAGAGA
>TrinityLAB_DN57779_c0_g2_i2 len=6756 path=[1:0-616 3:617-4259 4:4260-5492 5:5493-6120 7:6121-6755]
GGCGTATTGCGCCCGGTGGGAATAGCAGCCGGAGTCTGAAATCCAATGCAAAATCAGCAAATCCGTATCAGGTTGAAGGCTTTTGACCATCGCCTGATCGACCAATCCACCCAGGAAATCGTGGAAACCGCGAAACGTACTGGTGCTCAAGTGCGTGGTCCAATTCCACTGCCTACCCGTAAAGAGCGGTTCACCGTTCTGGTCTCCCCGCACGTCAACAAAGACGCGCGTGACCAGTACGAGATCCGTACTCATAAGCGCGTACTGGACATTGTCCAGCCAACGGATAAAACCGTTGATGCACTTATGAAGCTCGATCTGGCGGCCGGTGTGGAAGTACAGATCAGCCTCGGCTAAGACTTGGGTCTTAGTCGTGTAACGCTCTGAAATGGGCGGCCATAGCGGGTGAAAGCCCCGTACACTCATGAGGTTTACAACATGACTATTGGTGTAGTCGGTCGTAAATGCGGTATGACCCGTATTTTCACCGAAGAAGGTGTCTCCATTCCGGTCACGGTCATTGAGATCGAACCGAATCGCGTCACCCAGTTCAAAACTGAAGAAACCGATGGCTATCGTGCAGTGCAAGTCACTGTCGGCGAGCGTCGTGCTTCGCGCGTGACTGCTGCTCAAGCAGGTCACTTCGCTAAAGCAAACGTTGCAGCTGGTCGTACTGTCATGGAGTTCCGTCTTGAAGACGGCGACTACCAGGCTGGCGATCTGATCAACGCTGAAATCTTCGCCGCTGGTCAACTGGTTGATGTAACCGGTCAGTCCAAAGGTAAAGGCTTCCAGGGTACGATCAAGCGTTGGAATTTCCGTGGTCAAGACAACACTCACGGTAACTCCGTTTCCCACCGCGTCCCGGGCTCTATTGGCCAGTGCCAGACTCCTGGTCGTGTATTCAAGGGCAAAAAAATGTCCGGTCATATGGGCGCTGAGCGCGTGACCGTGCAGTCCCTCGAAGTAGTGCGCGTCGACGCTGAACGCAATCTGTTGTTGGTCAAGGGTGCTGTTCCTGGCGCTACTGGCGGCAACCTGGTTGTACGTCCAGCGGCCAAGGCTCGCGGTTAAGGGGAAGCTGACATGCAATTAAATGTAAATGACGCTCAAGCGATCGAAGTTTCCGAACTGACATTTGGCGGCGAATTCAACGAGACGCTCGTTCACCAAGCAGTCGTGGCCTACATGGCCGGCGGCCGTCAAGGTAGCAAGCAGCAAAAGACCCGTTCCGACGTACGTGGTGGCGGTAAGCGCCCTTGGCGTCAGAAAGGCACTGGCCGTGCTCGTGCCGGTACTATCCGTAGCCCAATCTGGCGTGGCGGCGGTACCACTTTCGCAGCTCGTCCACAGGATCACTCTCAGAAGCTCAACAAGAAGATGTACCGCGCAGCACTGCGCTCCATCCTTGCTGAACTCGTGCGTACTGATCGTCTGGTCGTGGTTCAGGACTTCGCTGTTGAAAGTCCAAAAACCAAAGATCTGCTGGGCAAACTGAACAACATGAGCCTGACCGACGTTTTGATCGTGTCCGAAGCTGTTGATCAGAACCTGTACCTGGCTGCTCGCAACCTGCCACACGTTGATGTACGTGACGTGCAAGGTTCCGATCCAGTTAGTCTGATCGCATACGACAAGGTGTTGATCACCGTGTCGGCCGTGAAGAAATTCGAGGAGCTGCTGGGATGAACCAGGAACGCGTATTTAAAGTTCTGCTTGGCCCGCACGTTTCCGAAAAGGCTACGGTTCTGGCTGACAAGAAAGGCCAGTTCGTTTTCAAGGTTGCAACTGACGCAACCAAGCTGGAAATCAAGAAGGCCGTCGAAAGCCTGTTCAGCGTGAAAGTAGAGCGTGTTACTACCCTGAATGTTCTGGGTAAGAGCAAGCGCACTGCTCGCGGTCTGGGCAAGCGTAATGACTGGAAGAAGGCAGTTATCTCCCTTCAGCCAGGCCAAGATCTCGATTTCAGCAGCAGTGCTGAGTAAGGAAGGGGTGCATCATGGCAATCGTTAAATGCAAACCGACTTCCCCTGGCCGCCGTTTTGTGGTCAAGGTGGTCAACCAGGAGCTGCATAAAGGCGCTCCTCACGCACCGCTGCTCGAGAAAAAATCGAAGTCTGGTGGTCGTAACAACAATGGTCGCATTACCACTCGTCACATCGGTGGTGGCCATAAGCAGCATTATCGTCTGGTCGACTTCCGTCGCAACGACAAAGATGGCATCGCTGCCACTGTCGAGCGTATCGAATACGATCCAAACCGTACTGCTCACATCGCTCTGCTGCTGTACGCAGATGGCGAGCGTCGCTACATCATCGCCCCTAAAGGCGTGAGTGCTGGCGACCAGCTGATCGCAGGTGCTCTGGCACCGATCAAGCCGGGCAACGCTCTGCAACTGCGTAACATTCCAGTTGGTAGCACCGTACACGGCATCGAATTGAAGCCAGGTAAAGGCGCACAGATCGCTCGTTCCGCTGGTGCTTCGGCTCAGCTGATCGCTCGTGAAGGTGTCTACGTGACCCTGCGTCTGCGTTCTGGTGAGATGCGTAAAGTACTGGCTGAATGCCGTGCGACCCTGGGCGAAGTCTCGAACTCCGAGCACAGCCTGCGTTCGTTGGGTAAAGCTGGTGCCAAACGCTGGCGTGGCGTTCGCCCAACCGTTCGTGGTGTTGCCATGAACCCGGTTGACCACCCACACGGTGGTGGTGAAGGTCGTACCTCTGGTGGTCGTCATCCGGTATCGCCATGGGGCTTCCCGACTAAGGGCGCGAAGACTCGTGGTAATAAGCGTACCGACAAAATGATCGTCCGTCGTCGCAAGTAAATAGAGGGATACGACAGTGCCACGTTCTCTGAAAAAAGGTCCTTTTATTGATCTTCACCTACTGAAGAAGATCGAAGTGGCGGCGGAAAAGAACGATCGCAAACCAGTTAAAACCTGGTCGCGTCGTTCGATGATCCTGCCACAAATGGTCGGTCTGACCATCGCAGTACACAACGGTCGTCAACACGTCCCAGTTCTCGTTAACGAAGACATGGTCGGCCACAAACTGGGCGAGTTTGCCGGTACCCGCACTTATCGTGGGCACGTGGCAGACAAGAAAGCCAAGCGTTAAGGGGTTAGGAAATGGAAGTAGCCGCTAAGTTGTCGGGCGCTCGAATCTCCGCCCAGAAAGCCCGCTTGGTCGCCGACCAGATCCGCGGGAAGAAGGTGGGCGAAGCGCTCAACCTGTTGGCTTTCAGCAGTAAGAAAGCCGCCGAGATCATGAAGAAAGTGCTGGAGTCGGCCGTAGCCAACGCCGAGCATAACGAAGGCGCAGACGTTGATGACCTGAAGGTCAGCACCGTTTTCGTCAACGAAGGGCGTTCGCTGAAGCGCATCATGCCACGTGCCAAAGGCCGTGCTGATCGCATCGTCAAGCGGTCTTGCCATATCACTGTCAAGGTTGCTGACAAGTAACGGAGTCGAAGAGATGGGTCAGAAAGTACATCCCATTGGCATTCGCCTGGGAATCGTCAAGGAGCACACCTCCGTCTGGTACGCAGACGGTCGGACTTATGCGGACTACTTGTTCGCTGATCTGAAGGTGCGTGAGTATCTCCAAGACAAACTAAAAAGCGCGTCCGTAAGCCGTATCGATATCCATCGTCCGGCCCAAACTGCACGTATCACCATCCACACCGCTCGTCCAGGTATCGTTATCGGGAAGAAAGGTGAAGATGTTGAGAAACTGCGTCAGGACCTGACCAAGCAAATGGGTGTGCCTGTGCACATCAATATCGAAGAGATCCGCAAGCCGGAGCTCGACGGTATGCTGGTTGCGCAGAGCGTAGCTCAGCAGCTGGAGCGTCGCGTAATGTTCCGTCGCGCTATGAAGCGCGCCGTACAGAACGCCATGCGCATTGGTGCCAAAGGCATCAAAATCCAAGTGAGCGGTCGTCTCGGCGGTGCTGAAATCGCACGTACTGAATGGTATCGCGAAGGTCGTGTGCCACTGCACACCCTGCGTGCCGATATCGACTATGCCAACTACGAAGCTCACACCACTTACGGTGTGATCGGTGTAAAGGTTTGGATCTTCAAAGGCGAAGTAATTGGTGGTCGCCAAGAAGAACTGAAACCACAAGCACCAGCGCCTCGTAAAAAAGCTGCTAAGTAAGGGGTACGCCAAATGTTGCAACCTAAGCGTACGAAGTTCCGCAAGCAGATGACAGGCCACAACCGTGGTCTGGCTCAGCGCGGTAGCAAAGTCAGCTTCGGCGAGTTCGCGCTGAAGTCTGTAGCTCGTGGTCGTCTCACCGCTCGTCAGATCGAGTCAGCGCGTCGTGCTCTGACCCGTCACGTAAAACGTGGCGGCAAGATCTGGATCCGTGTATTCCCGGACAAGCCGATCTCCAAAAAACCTCTCGAGGTTCGGATGGGTAAAGGTAAGGGTAACGTGGAATACTGGGTAGCCCAGATTCAGCCAGGCAAAGTCCTGTATGAAATCGAGGGTGTTTCTGAAGAGCTGGCGCGTGAGGCTTTCGCCCTGGCTGCTGCAAAGCTGCCGCTCGCCACCTCCTTTGTTAAACGGACGGTGATGTGATGAAAGCGAATGAACTTCGTGAAAAATCCGCACAGCAGCTGAACGAGCAACTGCTCGGCCTGCTGCGCGACCAGTTCAATCTGCGTATGCAGAAAGCAACTGGCCAGTTGGGGCAGTCTCATCTGCTCTCGCAAGTTAAGCGTGACATCGCTCGCGTGAAGACTGTGCTCAACCAGCAGGCAGGTAAGTGATCATGGCTGAAGCCGAAAAGACTGTCCGTACGCTGACTGGCCGTGTTGTCAGCGACAAGATGGACAAAACCATCACCGTTTTGATCGAGCGTCGCGTTAAGCACCCGATCTACGGTAAATATGTTAAGCGTTCGACTAAGCTGCACGCGCACGACGAAACCAATCAGTGCCACATCGGCGACAAAGTCACTATTCGTGAAACTCGTCCGATGGCCAAGACCAAGTCTTGGGCACTGGTTGATGTTCTCGAACGCGCTGTGGAAGTCTAAGGACTAGGGGTCGGAGAAATTATATGATTCAGACTCAATCCATGCTCGATGTGGCCGATAACAGCGGCGCTCGCCGTGTTATGTGCATCAAGGTGCTGGGTGGCTCCCATCGTCGTTACGCTGGTATCGGTGACATCATCAAAGTTACCGTGAAGGAAGCAATTCCTCGCGGTAAGGTGAAAAAAGGCCAAGTGATGACTGCTGTTGTAGTCCGCACTCGTCACGGCGTACGTCGTGCTGATGGCTCCATTATCCGCTTTGATGGCAACGCTGCTGTTCTTCTGAACAACAAGCAAGAGCCGATCGGCACCCGTATCTTTGGGCCAGTGACCCGTGAACTTCGTACTGAGAAGTTCATGAAGATCGTCTCGCTCGCCCCAGAAGTGCTGTAAGGAGATCCGACATGCAAAAGATTCGTCGTGACGACGAGATCATCGTGATCGCCGGCAAAGACAAAGGTAAGCGCGGTAAGGTGCTTAAGGTTCTCGCTAATAACCGTCTGGTTATCGGTGGTCTGAACCTGGTCAAGCGTCATACCAAGCCTAACCCGATGTCGGGCGTGCAGGGCGGTATCGTCGAGAAAGAAGCTCCGCTGGATGCTTCTAACGTCGCCATCTTCAACGGCGAAACCAACAAGGCTGACCGCGTTGGTTTCAAAGTAGAAGACGGTAAGAAAATTCGTGTCTTCAAGTCGACCCAAAAAGCGGTTGATGCTTGAACACTGCTAGGTAGATTAGACCATGGCACGACTACAAGAGATTTACCGGAAGGAAATCGCCCCTAAGCTTAAGGAAGAACTTAAGCTCGGGAACGTGATGGAAGTTCCGCGCGTCACCAAAATCACCCTGAACATGGGTCTGGGCGAAGCGATCGGCGACAAAAAAGTCATCGAGCACGCTGTTGCCGACCTGGAAAAGATCACCGGTCAGAAAGTCGTTGTGACTTACGCTCGGAAATCCATCGCTGGCTTTAAAGTCCGTGAAGGTTGGCCGATCGGCGTCAAAGTGACTCTGCGCCGTGAGCGTATGTACGAATTCCTGGATCGTCTGCTGTCGATCTCCCTGCCTCGGGTCCGCGACTTCCGCGGCCTGAATGCCAAGTCCTTCGATGGTCGTGGTAACTACAGCATGGGCGTGAAAGAGCAGATCATCTTCCCGGAAATCGACTACGACAAGATCGATGCTCTCCGCGGTCTGGACATCACCCTGACCACCACTGCCAAGAACGATGATGAAGGTCGCGCCCTGTTGCGTGCTTTCAAATTCCCGTTCCGCAACTGATTGGAGTAGGACCATGGCCAAGATGAGCATGAAAAACCGCGAGCTGAAGCGTCAGCTCACGGTTGCCAAGTACGCCAAGAAGCGTGCAGCACTGAAAGCAATCATCGTTGATCTGAACGCAAGTCCAGAAGCGCGTTGGGAAGCTACAGTTGCTCTGCAAAAGCAGCCACGTGACGCAAGCGCTTCGCGCATGCGTAACCGCTGCCGCCTGACCGGTCGTCCACACGGCGTTTACCGCAAGTTCGGCCTCGGCCGTAACAAACTGCGTGAAGCGGCAATGCGTGGTGACGTACCAGGTCTGGTTAAAGCCAGCTGGTAAGTACTTTCAACGTCCAGGTGGTCGGAATCACAAGATACTGACCGCCGGTGACCTTGAATCTGGATCAAGCCCCTTTTGGGGCTTGTTTCATTTCTGGAGATCGGAAGAGCG
>TrinityLAB_DN57779_c0_g2_i1 len=738 path=[0:0-54 5:55-682 6:683-737]
CGGCATACGAGATCTGTATTAGTGACTGGAGTTCAGACGTGTGCTCTTCCGATCTCAAAGACAAAGGTAAGCGCGGTAAGGTGCTTAAGGTTCTCGCTAATAACCGTCTGGTTATCGGTGGTCTGAACCTGGTCAAGCGTCATACCAAGCCTAACCCGATGTCGGGCGTGCAGGGCGGTATCGTCGAGAAAGAAGCTCCGCTGGATGCTTCTAACGTCGCCATCTTCAACGGCGAAACCAACAAGGCTGACCGCGTTGGTTTCAAAGTAGAAGACGGTAAGAAAATTCGTGTCTTCAAGTCGACCCAAAAAGCGGTTGATGCTTGAACACTGCTAGGTAGATTAGACCATGGCACGACTACAAGAGATTTACCGGAAGGAAATCGCCCCTAAGCTTAAGGAAGAACTTAAGCTCGGGAACGTGATGGAAGTTCCGCGCGTCACCAAAATCACCCTGAACATGGGTCTGGGCGAAGCGATCGGCGACAAAAAAGTCATCGAGCACGCTGTTGCCGACCTGGAAAAGATCACCGGTCAGAAAGTCGTTGTGACTTACGCTCGGAAATCCATCGCTGGCTTTAAAGTCCGTGAAGGTTGGCCGATCGGCGTCAAAGTGACTCTGCGCCGTGAGCGTATGTACGAATTCCTGGATCGTCTGCTGTCGATCTCCCTGCCTCGGGTCCGAGATCGGAAGAGCGTCGTGTAGGGAAAGAGTGTGTGAATATGTGTAGATCTCGGT
>TrinityLAB_DN57779_c0_g2_i4 len=1971 path=[0:0-54 4:55-1287 5:1288-1915 6:1916-1970]
CGGCATACGAGATCTGTATTAGTGACTGGAGTTCAGACGTGTGCTCTTCCGATCTGCGAGTTCGCGCTGAAGTCTGTAGCTCGTGGTCGTCTCACCGCTCGTCAGATCGAGTCAGCGCGTCGTGCTCTGACCCGTCACGTAAAACGTGGCGGCAAGATCTGGATCCGTGTATTCCCGGACAAGCCGATCTCCAAAAAACCTCTCGAGGTTCGGATGGGTAAAGGTAAGGGTAACGTGGAATACTGGGTAGCCCAGATTCAGCCAGGCAAAGTCCTGTATGAAATCGAGGGTGTTTCTGAAGAGCTGGCGCGTGAGGCTTTCGCCCTGGCTGCTGCAAAGCTGCCGCTCGCCACCTCCTTTGTTAAACGGACGGTGATGTGATGAAAGCGAATGAACTTCGTGAAAAATCCGCACAGCAGCTGAACGAGCAACTGCTCGGCCTGCTGCGCGACCAGTTCAATCTGCGTATGCAGAAAGCAACTGGCCAGTTGGGGCAGTCTCATCTGCTCTCGCAAGTTAAGCGTGACATCGCTCGCGTGAAGACTGTGCTCAACCAGCAGGCAGGTAAGTGATCATGGCTGAAGCCGAAAAGACTGTCCGTACGCTGACTGGCCGTGTTGTCAGCGACAAGATGGACAAAACCATCACCGTTTTGATCGAGCGTCGCGTTAAGCACCCGATCTACGGTAAATATGTTAAGCGTTCGACTAAGCTGCACGCGCACGACGAAACCAATCAGTGCCACATCGGCGACAAAGTCACTATTCGTGAAACTCGTCCGATGGCCAAGACCAAGTCTTGGGCACTGGTTGATGTTCTCGAACGCGCTGTGGAAGTCTAAGGACTAGGGGTCGGAGAAATTATATGATTCAGACTCAATCCATGCTCGATGTGGCCGATAACAGCGGCGCTCGCCGTGTTATGTGCATCAAGGTGCTGGGTGGCTCCCATCGTCGTTACGCTGGTATCGGTGACATCATCAAAGTTACCGTGAAGGAAGCAATTCCTCGCGGTAAGGTGAAAAAAGGCCAAGTGATGACTGCTGTTGTAGTCCGCACTCGTCACGGCGTACGTCGTGCTGATGGCTCCATTATCCGCTTTGATGGCAACGCTGCTGTTCTTCTGAACAACAAGCAAGAGCCGATCGGCACCCGTATCTTTGGGCCAGTGACCCGTGAACTTCGTACTGAGAAGTTCATGAAGATCGTCTCGCTCGCCCCAGAAGTGCTGTAAGGAGATCCGACATGCAAAAGATTCGTCGTGACGACGAGATCATCGTGATCGCCGGCAAAGACAAAGGTAAGCGCGGTAAGGTGCTTAAGGTTCTCGCTAATAACCGTCTGGTTATCGGTGGTCTGAACCTGGTCAAGCGTCATACCAAGCCTAACCCGATGTCGGGCGTGCAGGGCGGTATCGTCGAGAAAGAAGCTCCGCTGGATGCTTCTAACGTCGCCATCTTCAACGGCGAAACCAACAAGGCTGACCGCGTTGGTTTCAAAGTAGAAGACGGTAAGAAAATTCGTGTCTTCAAGTCGACCCAAAAAGCGGTTGATGCTTGAACACTGCTAGGTAGATTAGACCATGGCACGACTACAAGAGATTTACCGGAAGGAAATCGCCCCTAAGCTTAAGGAAGAACTTAAGCTCGGGAACGTGATGGAAGTTCCGCGCGTCACCAAAATCACCCTGAACATGGGTCTGGGCGAAGCGATCGGCGACAAAAAAGTCATCGAGCACGCTGTTGCCGACCTGGAAAAGATCACCGGTCAGAAAGTCGTTGTGACTTACGCTCGGAAATCCATCGCTGGCTTTAAAGTCCGTGAAGGTTGGCCGATCGGCGTCAAAGTGACTCTGCGCCGTGAGCGTATGTACGAATTCCTGGATCGTCTGCTGTCGATCTCCCTGCCTCGGGTCCGAGATCGGAAGAGCGTCGTGTAGGGAAAGAGTGTGTGAATATGTGTAGATCTCGGT
>TrinityLAB_DN57779_c0_g2_i3 len=732 path=[1:0-616 2:617-731]
GGCGTATTGCGCCCGGTGGGAATAGCAGCCGGAGTCTGAAATCCAATGCAAAATCAGCAAATCCGTATCAGGTTGAAGGCTTTTGACCATCGCCTGATCGACCAATCCACCCAGGAAATCGTGGAAACCGCGAAACGTACTGGTGCTCAAGTGCGTGGTCCAATTCCACTGCCTACCCGTAAAGAGCGGTTCACCGTTCTGGTCTCCCCGCACGTCAACAAAGACGCGCGTGACCAGTACGAGATCCGTACTCATAAGCGCGTACTGGACATTGTCCAGCCAACGGATAAAACCGTTGATGCACTTATGAAGCTCGATCTGGCGGCCGGTGTGGAAGTACAGATCAGCCTCGGCTAAGACTTGGGTCTTAGTCGTGTAACGCTCTGAAATGGGCGGCCATAGCGGGTGAAAGCCCCGTACACTCATGAGGTTTACAACATGACTATTGGTGTAGTCGGTCGTAAATGCGGTATGACCCGTATTTTCACCGAAGAAGGTGTCTCCATTCCGGTCACGGTCATTGAGATCGAACCGAATCGCGTCACCCAGTTCAAAACTGAAGAAACCGATGGCTATCGTGCAGTGCAAGTCACTGTCGGCGAGCGTCGTGCTTCGCGTGTGACTGCCGCTCAGGCAGGCCACTTCGCCAAAGCTAACGTTGCCGCTGGTCGCGGTGTTTGGGAGTTCCGTCTTGAAGAAGGCGATTTCCAGGCTGGCGATCTGATCAAAGCG
>TrinityLAB_DN57779_c0_g3_i1 len=924 path=[0:0-923]
GTACGTCGTCGTAACAAGTAATTGTTAACATAGAGGAATCACCATGCCACGTTCTCTCAAGAAGGGTCCATTTATTGACCTGCACTTGCTGAAGAAGGTAGAGAAAGCGGTGGAAAGCGGGGATAAAAAGCCGGTTAAAACCTGGTCCCGTCGTTCAATGATCATCCCGAACATGATCGGTTTGACCATCGCTGTCCATAATGGTCGTCAGCACGTTCCGGTTTTCGTTACCGAAGAAATGATCGGTCACAAACTGGGTGAATTCGCACCGACTCGTACTTATCGCGGCCATGCTGCTGATAAGAAGGCTAAGAAGCGCTAAGGGATAAATGATGGAAGCTATCGCTAAACACCGTTATGCCCGTACTTCTGCCCAGAAAGCTCGTCTGGTAGCCGATCAAGTACGTGGTCTGTCCGTAGACAAGGCTCTGAATATCCTGACCTTCAGCCCGAAAAAGGCTGCAGTGCTGGTTAAGAAAGTGCTGGAATCTGCCATTGCAAACGCTGAGCACAACGAAGGCGCCGATATCGACGCGCTGCGTGTTGCTACTATCATGGTCGACGAAGGTCCCTCCATGAAGCGCATCCGTCCGCGTGCCAAAGGTCGTGCGGATCGTATCCTCAAGCGTACCGCTCACATCACTGTAGTGGTATCCGACGCTAAGGCTGGGAGATAAGCAATGGGTCAGAAAGTACATCCTAATGGCATTCGCCTGGGTATTACCAAGCCTTGGAATTCTACCTGGTTCGCGAACACCAAAGACTTCGCTGACAACCTGTACAGCGATTTTCAAGTACGCCAGTTCCTGACCAAGGAACTGAAAAACGCGTCCTTGTCCAAGATCACCATTGAGCGTCCGGCCAAGAGCATCCGTGTGACCATTCACACCGCTCGTCCGGGTGTTGTAATCGGTAAGAAAGGCG
>TrinityLAB_DN57883_c0_g1_i1 len=723 path=[0:0-722]
TCGACATTCTGGGCACTGTGTTTCAAATACAGCCGCTGTGTATGGAAGAATGGATGGCCGTTTTGAAAATATCATTTCCTGTCATCATAATCGACGAGACGTTGAAATTCGTCGCCAGAAATTGGATAGATGTCGGAGCAACTATGGAAGAACGAAGAAAAAAAGCCGTCTAGAGAATCGTTTAGTGTCTTTGTACATTTCGCTTTGAGATCAGATCGTTGTGTCCCGTTTCAGCTATCCATCCTTCAACTGCCAACTTGTATTTTTGAAACAGTTGAAAAACTGCTTTTGTTCGCTAACTCGCTGTCTGCAAACAACCACAACCCTGACAGCGTAATGCTGCAACGACGCTGGCTCACCTGCCAATGCGCTGTGATGCTGTGCATTTTAGCCCTTTTAGAGTGATCAGTTCGTTTGCGGTTGAAAATCCCATTTTCCCACGTTTCTTCAGTCGAGTGATGACCAATGTAGCCCCTAGGTGTTCGTGTACTTCAACTACCGCAGTCCGTTGCCTTCCAAATTTCTCTTCCTGTAGAACGCTGTGCACAGTTTTCACCTCCGGGAAACAAACATTTCGGCTCACAATTCTATTTGGCGTCCCAGTGAACAGGAAACAGAACTTTGCCGACCGGCGTTTAGCGACCAGTTGCCTATATTTGCCGACGTTGAATGTGTTTCGGAAACATTTGCGACTGGTTGTTTTCCCATCGCACGGTTATGAAG
>TrinityLAB_DN57814_c0_g1_i1 len=637 path=[0:0-636]
AAAACAAACAAAATGGTTAGAGTTGCTATTAACGGTTTCGGTAGAATCGGTAGATTGGTCATGAGAATTGCTTTGTCTAGACCAAACGTCGAAGTTGTTGCTTTGAACGACCCATTCATCACCAACGACTACGCTGCTTACATGTTCAAGTACGACTCCACTCACGGTAGATACGCTGGTGAAGTTTCCCACGATGACAAGCACATCATTGTCGATGGTAAGAAGATTGCTACTTACCAAGAAAGAGACCCAGCTAACTTGCCATGGGGTTCTTCCAACGTTGACATCGCCATTGACTCCACTGGTGTTTTCAAGGAATTAGACACTGCTCAAAAGCACATTGACGCTGGTGCCAAGAAGGTTGTTATCACTGCTCCATCTTCCACCGCCCCAATGTTCGTCATGGGTGTTAACGAAGAAAAATACACTTCTGACTTGAAGATTGTTTCCAACGCTTCTTGTACCACCAACTGTTTGGCTCCATTGGCCAAGGTTATCAACGATGCTTTCGGTATTGAAGAAGGTTTGATGACCACTGTCCACTCTTTGACTGCTACTCAAAAGACTGTTGACGGTCCATCCCACAAGGACTGGAGAGGTGGTAGAACCGCTTCCGGTAACATCATCCCATCCTACA
>TrinityLAB_DN58405_c0_g1_i10 len=1540 path=[1:0-341 3:342-375 5:376-486 6:487-522 8:523-565 9:566-620 10:621-771 12:772-800 14:801-1352 15:1353-1418 17:1419-1539]
TCTGAACCAATGAATCCTGGCAACACCGGGACATTAGCCAATCAGAAAGAGAGTAGAGCGGGTCTTTGAAAAGCGGACATCTGCCAGTCTGAGGTTTGTCGGTGTTCCGTAATTTTAACTTTTGAAAGAACATCTCAAACTGGCCACAGATAGCATGTTTTTGTGGATATATGTGAACCAGAAATTTCCGCTCATTGAACATCTGTGAATAATTCCCTCAGAAACTATGTCTATTGCTGCTTGTGTCTCTTGTCATTAAATTAATTAGTTGTATTTCTATCTGTGGCCCTGTCATTTGTCAGTGTTTATTCCCTTGCTTTCAGTAACTTAGCTGATAAACTTACAGGGGCGTAGGAAGGTTTTAAAATGTGGGGGGCAAATAAGATAGATAAGGTATTATAGCCAAATGGCGAGCGGAGCGAACCAAAAAATCTTTTTTGTGTCTATAGGCAAGGAAAAGTGAAATGCACCCCTATTTAACATGTTTAATGAGCATGCTGATTAAAGAAGCAATCAGTACATCTACATCTATATCAGCACCGTAGGCTTAAGAGTTATTTTTTCGAGGCACATCATTATCTTCTCAACATTTAGGAGGTATTTACCAAACAAAGAACTACCTCAAGAGGCATAGGCAACCACAGGTGATTAAACTTAAGGTTGTGCATAAAATGTAAAAATGACCAGAAAGGCAAAATTATCAGCAGCACTAAAGAAACCTTTAATGTTTTGTGACATAAGAACTGGAGTACAGATAAATGGTCTGCAAAATTGTTAATACTCAACTACAGAAAATAGCATTATCAACATTCTTAAGGAGACAACCTGGTTAGTCAAATTTGCCAAAAAAACCTGAGGCGACGGTCATTCTTGCTGGTAAAGTCTATGGCTACTTTTTCAAATCAAGTTCATCTGTCAAGTCTTTATGGGCATGCAGAATCAAACAAGTCAAATCAGCTTGTGTTGCTGACATCTTATAATACTGCTTGAAGAAATCTTCAATAGACAGTCGCCTTATCTTCATTAATTCTAAGAAAATTAATCAATATTTAAGAAATTAATAATTCAAACTAATACATGGTCCAATTCTAACTCTACTTCAAGGGGAAGTAACCAAACCTCAACTAGGGTATAACTATGCCCTCTATTGAGCCCCCAAAGGAACTAGGTTCAAAGAGTACATGGACAGGTGGTTTCAATTAATTTTATATTAATAGAATCGGTGGGTTCTTGTAAAAATTCAGGTTATCCTAGGTATTGGTTTAAATCTTGTCTTCTTTGTCTTAATGGTTTTAAAGGAAGTGACTGTAGCGCATGAGTCAAGAGGTCATTAAGTGGACAGACTCATAAAAGATGGATACCGTGAAGATGCCCACACATGTTACTTATTAACTAGGTCCCAGTAAACAGTACATAGTCATACAAGATGTAAACAATTTACACATACTAAGAGTACTGAAGCTTAACCCATATTAAACAAAATAATAATGAGAGATCGGAAGAGCGTCGTGTAGGGAAAGAGTGTAACTGTAGGTGTAGA
>TrinityLAB_DN58405_c0_g1_i9 len=847 path=[2:0-107 14:108-659 16:660-725 17:726-846]
GAAGAAACCTTTAATGTTTTGTATAAAATAAAACATAACAAACATAAAAACTGGAGTACAGATAAACGGTCTTCAAAATGGTTAATACTGAACTACAGAAAACAGCAATATCAACATTCTTAAGGAGACAACCTGGTTAGTCAAATTTGCCAAAAAAACCTGAGGCGACGGTCATTCTTGCTGGTAAAGTCTATGGCTACTTTTTCAAATCAAGTTCATCTGTCAAGTCTTTATGGGCATGCAGAATCAAACAAGTCAAATCAGCTTGTGTTGCTGACATCTTATAATACTGCTTGAAGAAATCTTCAATAGACAGTCGCCTTATCTTCATTAATTCTAAGAAAATTAATCAATATTTAAGAAATTAATAATTCAAACTAATACATGGTCCAATTCTAACTCTACTTCAAGGGGAAGTAACCAAACCTCAACTAGGGTATAACTATGCCCTCTATTGAGCCCCCAAAGGAACTAGGTTCAAAGAGTACATGGACAGGTGGTTTCAATTAATTTTATATTAATAGAATCGGTGGGTTCTTGTAAAAATTCAGGTTATCCTAGGTATTGGTTTAAATCTTGTCTTCTTTGTCTTAATGGTTTTAAAGGAAGTGACTGTAGCGCATGAGTCAAGAGGTCATTAAGTGGACAGACTCATAAAAGTTGGATACCGAGAAGATGCCCACACATGTTAATTATTAACTAGGTCCCAGTAAGCAGGACATAGTTATACAAGATGTAAACAATTTACACATACTAAGAGTACTGAAGCTTAACCCATATTAAACAAAATAATAATGAGAGATCGGAAGAGCGTCGTGTAGGGAAAGAGTGTAACTGTAGGTGTAGA
>TrinityLAB_DN58468_c1_g1_i1 len=612 path=[0:0-611]
CTTTGTACGCGTCGGCAGTTTGGTACTGATCATCCACGATGCAGCCGATTTTTGGCTGGAGGGTGCCAAAATGGCCAGATACTGTAAGAACACAACAATGTGTAACCTATTGTTCGTCGTCTTCTCCGGCGTCTGGTTCGTAACTCGTTGCGGCATTTATCCGTTCAAAATAATATACTGTACAACAATCGAAGCTCCGGCTTTGGTGGAATTCTTCCCAGCCTATTACATTTTCAACGGGCTGTTGTTTTTGTTGTTCGCGTTGCAGCTGTTTTGGTCGTTTTTGATTTTGAAAATTGCCATCAACACCGTCCGATGCGGCGAGACCCAGGATGTCAGAAGTGACGACGAAGAGGAAGAAGAAGAAGAAGACACACCGTTGGACGACGATCGACAATCTGCGGTCAACTGCAATGACCACGGAAATGCGAAACGAAAAGCTAATTAGAAGACCAATTTTAGTTTTGTATTTGTTTGGACGTTTGCCGTCGTAATAACTTATTATTAGGACTATTCCAATGTCTGACGAACCGTTTTGTTCGCCCTATTATCCTCTGTATATGCAATTCTATTAGCACGTGGTGCCAACAAAACGCCGCTGCGCCATGCCAC
>TrinityLAB_DN58743_c0_g3_i1 len=888 path=[0:0-887]
TTTTATCTGTGTTTAAAACAGTTTACGCAGCTGGCACTCCATTTACAACCAAAGATGCCACTTACAAAGACGACTTAAAAGGAAACAATTATCAGCCGGGAACCAACAACACCTGCACGTTTGACAGCAAGAAAAACATCTTGAGCATCAAGCCAAAGGGCGACAACAAGGGCGTATTGCTGGTTAAATCATACAGACTGAACACAGGAAAGAACTTGAAAGAGCTGACTGTGGGAACAAAAACAGACTTTGCAAACAACTACACCATTTTTTCAGACAGGTACGATGTAGACAAGAGACAGGCTTGTTTACAAACGGTATTTAATAAATTAACAGTTGATAACGGAAACATGGAATATGACGAGCTGTCAGAACAAGAATTCAATGCGTTGTACGCAGCCGTCAAAAAGGGAAGGCCGACAGTGGCCAAGGGCAAGAAGGATTTTTCAACACTGAAATATGTCGACTGGGCCAAGGAGTCAAAGGAGCCAATACTCAGGGAGCACAGCCACGGGTATAAGGTGGCAATTGACAAGGAAAAGAGACATAATTATTTCCAGTTAACGAGGGTATTTAAAGAGCTTGAAATGGAAGCAGTTGAAATAGATGTTACTAAATTGGGAATGTCAAAGGATAAACAGCCATACGTTATTGAAGTGGAGTTCAACACAAATTTATTGCAAAGAAGCAATTTGTTGGCCCAGTCACTGCCATTTGCATACGACGGTAAAAAATATTATTTGGTGGATACAAAGAAGATCACGGAGAAGGGATGGTTCTTCCCTGTGGTGTTCTTTGCAGTTGCATCTGTGTTGCTCATCCTCTCAATTACGTTTATCAAGGCAGATAAAAAGAAGAAAGACTGAGACTATTAACATTAAATTATCA
>TrinityLAB_DN58806_c0_g1_i1 len=1956 path=[0:0-1955]
TATGAAAATAATTTTAACGAAGATGAAAAAATATACATGTGTTCGGATGGAAATCAGAACAAAAATGATTGTTTTGAAGAAAACAGCGAAGATTTGCGAATGCTCAATGAAGTTCAACATTTTTTGGACGAAAAGCCAGAGGGTGATCCAACAGGAGAAGTGGAGCTGAAAGACACAAACGAGAAAAATTTATTTGAGGAGAAAAAGCAATCTTTTTGGAAAAGCAACAGTAAGGCACTTAAAACCATTTTCAGTGTTTCTACAGGCGTGTTGAGCATTTACTTGTTTCTAGTGTGTGATTTTATTTCATTTGGAATGCAGCTGTTTAAAGCAGGAGACGAGGAAGGAAAGGCGTATTTGTCCAAGATGATGGCATCACTCAGTTTTTATTCCTATTTTATTACAAACGGAGTGGCCAATTTAATTTACTTTTACATGAGTTCAATCAAATCAAGCATATGTGCAGGACTAATTATGGAAGCAAAGTCAATGTACAACACCATGACAGAAAAGGCACACAGCACAGTGGCAGCCACACTCAAGCGAGGAGGCAAAGCAGTGGATGAAAAAGTGATTGCGTCCCAGGCCCTGGTGGCTGGACTGACCTGCTGTGTCCTGGCAACCATGTTGTTTGGGGTGCTTTCTATCCTGGTGGCAAAGAAAAGAATGGGAAACCAGTTCAAGAAGGTCCCAGCCCTGGCAGTGAATGCGACAATGGCAGTGGTGGGGATAGCGATGTTTTTGGATCCATATAAAAACACAGAGGGGTATTTTTCTGAAATGAGAAAGGTCAAGGATGCTCTGAACACACCCATTACAAAGTACTGGGGAAAGATGTTGGGGTGGATTGGTCTATCCTACTTCATGTGTTTTTTGCTATTCACAGTTGACCAGCTGGTGAGTTTTTCATTTTTGCTACCAACAGCTGCAGCAGTAACTACGATCGTATTGAACATTGTTTGGTACGTTACACTCAAGAAGAAGTGTCCAGACTGGAAATACTTGTTCTTTTCCCAAGACATTGATCTCAAAGTGTATGATTTCAAATTGAAGACCAGTGCAATGCCATTCTCAGTGGGTGCTTTCTTCACAAGCATTTTGAACAACTTGGGTGAGATCATTTCAGTGACAATTTTCAATCTGATCCACATCAACGTGAATGTCCCTTCCTTTTTGATGTGCACCACTGCAGTCAACGTGAACGATGTGTACTTGGACCAGGAGTGGAAGACACAGGGAGTGGGATCATTGATTACTGCACTGGTGGGATATCCCATTTACTTCGTAAACTGCTACAGCTGTTTCTGTGAGAAAATAAAGTGTGTGAGCAAGTACGTCCCACTCATCACGGGGTGTCTGATGCTTGCACTGGCTGTGCCCACTGTGCTGGTGGTAAAGTTCATTCCAAAGCTGGTGGGTGACATGTTCATGGGATACATTGGGCTGTGCTTCTTGAAGGACTTTATGTTTGACCTGATTAAAACAGTCAACTATGCAGACATGGCTGTTTATTCTGCAGGTGTGTTATTTGGGTATTTTGTGACACCTGCACTTGGCTTTTGCTTTGTGATCACAATGATATTGCTGAACGTGCAGAAGGCAGAGATAAAGATGCGAAAGAGCGACAAAAAGAATTCATTTGATATAAACGTGGAGGACTCCAAGTATGTCAAAGTGTCTTATCCCGCATACTTCTTGACACTGGATGACTTTGAGACTGATTTGAATGCACTGGGAGAAGGATACACGCTGGATCTGTCAGATTGCTCATACATGGACATGGGGGCAAACATGTGTTTGAGTGCACGACTGAGTGAGGTGGGGATGATAAACGTGATGGGCACGCCAGACAACATGTATGGGCACATGTTTAAGGGGAAAATAAATATATTGGAGTGATAATATCAATAAAATTAATTTAAGTATTAAAATATTAATTTAATTCAATTTAATTGT
>TrinityLAB_DN58975_c0_g1_i1 len=728 path=[0:0-727]
AGAAGACGGCATACGAGATCTTAAGCCGTGACTGGAGTTCAGACGTGTGCTCTTCCGATCTGGGCGAATGGAGATGAAGAAGCTCAGAGCGGTATGGCAAGGTCATTCAAACACTTAAAATAGAAAATAAGAATTTTTAAATGTACTGGGAGCCTATGGAGGGAGACAGAATAGGGGTTATATGCTCTGTTTCTGGAATACCTGTTAAAAGACAGGCAGCAACGTTTTGAACCAGCTGTAGACGAGAAAGCAAAGACTGATTCACTCCAACGTAGAGTCCATTACAGTAATCCAGTCGGTATCAACGCTTCAAGGAGTTGTCTTGACTGAAAGAATTTCAATTTTGCCTTAAGTGATAAAAACATGATCTAACAACTGCTCTGATCTGACCGTCTAATTTTAGATCGCTAACTTGAAACCCAAATATGTTGTCAGGGGTCCCAAATAAACAGTTCTCGGGTCACAGAGTATTACCTCACTTTTCTAATTGTTAAAATGAATATAGTTCAGGGCTAGCCAAGCTTTAATGCCTTCCAAACAGCAGGTTCTTCACAGAGAAGCTGCCTTCCTGCTTCAGGGGCACATAGAGCCGTGTGATCAAGTAATTTATGATCTATAGCTTTTTTACATAATTTTGGGTTTAAATATAATTGAAAACATTCATTGGTATTTTCTTTTTTTTTTTAATGACATTTCTTTTAGTTTTATCTGAACCATTTAAATATGAC
>TrinityLAB_DN58904_c0_g1_i1 len=524 path=[0:0-523]
CGTGGGTAAAACCGCGATTGCCGAAGGCCTGGCCAAGCGTATTGTCGACAACCAGGTGCCAGACCTGCTGGCCAGCAGTGTCGTCTACTCCCTTGACCTGGGCGCGTTGCTCGCCGGGACCAAGTACCGTGGCGATTTCGAGAAGCGCTTCAAGGCGTTGCTCGGCGAGCTGAAAAAACGCCCGCAGGCCATCCTGTTCATCGACGAGATCCATACCATCATTGGCGCCGGTGCGGCTTCCGGTGGGGTGATGGACGCTTCCAACCTGCTCAAGCCGCTGCTGTCCTCCGGTGATATCCGCTGCATTGGTTCGACCACGTTCCAGGAATTTCGCGGCATCTTCGAAAAAGACCGTGCCCTGGCGCGTCGCTTCCAGAAAGTCGACGTGTCCGAGCCGTCGGTTGAAGACACTATCGGCATCCTGCGCGGGCTCAAGGGGCGTTTTGAAGCGCACCATGGCATCGAGTACACCGATGAGGCCTTGCGTGCGGCGGCTGAGTTGGCGTCGAGATCGGAAGAGCGTC
>TrinityLAB_DN59029_c0_g1_i10 len=669 path=[0:0-56 2:57-112 3:113-139 5:140-611 8:612-668]
GACGGCATACGAGATCTTAAGCCGTGACTGGAGTTCAGACGTGTGCTCTTCCGATCTTGTTCCGAGGAGTTCATCTTCACAGCCTTACCTATCGACCAGGATGGTAGCCATAAGTAAGTCTATTTCAATTATTTTAACAGGTAAAATATATTCATTAACTTCAGATGACACCCTTCTGCATTTTAACGCTGAACTGAAACAACCGGTCGACTTTCATGTAGTTTCAGATGATTACATTGTTTCACTATGTTCCGTGCATAAAATAATAAAAAAAAACGTTTATAACCGGGTTGGCAGATTTGTATAACTTGTGAATATTGCTCTATTAATGTTACCTAAAGGACCAAATAAATGTTATTTTTTTCAATCTGGTTTATCTATATAGTGGCAATTCACAACACAGGTCAAGTCAAGGCATTTTACAATAATAGTAAAAGTAAATCAGAAACAGGGTTAACCACTGAGAGACGGGGCCAAGTTTATCATCCATAGGAGCAGAAGATGAAGATGATAGCAGCACTTAGCTCAAAAGATGCTCCCCTCCCTGGACGTTGTCGCAGGGAACAGGCCAGATGTTGCCTCTATGAAGAGAAAAAAAAAAAAAAAATTAAGAGATCGGAAGAGCGTCGTGTAGGGAAAGAGTGTGGTCACGAGTGTAGATCTCGGTGG
>TrinityLAB_DN60641_c0_g1_i1 len=710 path=[0:0-709]
ATTTGGTAGATGCCTTGGCACTAGAAGGCGATGAAGGACGTAATACGCTGCGATAAGCTTCGGGGAGTTGCGAATAAATTTTGATCCGAAGATTTCCGAATGGGGAAACCCACCTAATTTATTAGGTATTGTATAGTGAATACATAGCTATATGAGGCAAACCCAGCGAACTGAAATATCTAAGTAGCTGGAGGAAAGGACATCAACCGAGACTCCGTTAGTAGTGACGAGCGAACGCGGACCAGGCCAGTGGCTTCAAAAAAATAACTAAAACAACATGGAAAGGTTGACCATAGAAGGTGATAGTCCCGTATAGGTAAAAAGTTTGAAGTCCTTGAGTAAGGCGGGACACGTGAAATCCTGTTTGAACATAGGGGGACCACCCTCTAAGCCTAAGTACTCTCTAGTGACCGATAGTGAACAAGTACCGTGAGGGAAAGGTGAAAAGTACCCCGACAAGGGGAGTGAAATAGTATCTGAAACCAAATGCTTACAAGCAGTCGGAGCAAGCGTATTTATATGTCTTGTGACGGCGTACCTTTTGTATAATGGGTCAGCGACTTAGTTTATCTAGCAAGCTTAAGCCGTTAGGTGTAGGCGTAGCGAAAGCGAGTCTGAATAGGGCGTTTAGTTAGATGAATTAGACCCGAAACCGGGTGATCTTGCCATGGCCAGGTTGAAAGCAGAGTAAAATCCGCTGAAGGACCGAA
>TrinityLAB_DN60641_c0_g2_i1 len=566 path=[0:0-565]
TGCAGAGGCGAACCGAGTGAACTGAAACATCTAAGTAACTCGAGGAAAAGACATCAACCGAGATTCCGAAAGTAGTGGCGAGCGAAATCGGAACAGCCTAGTGCTCTTTAGCAGTCGACTTATCAAAACAGCTTGGAAACGCTGGCCATAGTGGGTGATAGCCCCGTATGAGAAAAGTCTTCTGTGGAACTGAGTGCACGATAAGTAGGGCGGGACACGTGAAATCCTGTCTGAAGATGGGGGGACCATCCTCCAAGGCTAAATACTCGTAATCGACCGATAGTGAACAAGTACCGTGAGGGAAAGGCGAAAAGAACCCCGGGAGGGGAGTGAAATAGATCCTGAAACCGCATGCATACAAAAAGTCGGAGCCTCGCAAGGGGTGACGGCGTACCTTTTGTATAATGGGTCAGCGACTTAGTTTATCTAGCAAGCTTAAGCCGTTAGGTGTAGGCGTAGCGAAAGCGAGTCTGAATAGGGCGTTTAGTTAGATGAATTAGACCCGAAACCGGGTGATCTTGCCATGGCCAGGTTGAAAGCAGAGTAAAATCCGCTGAAGGACCGAA
>TrinityLAB_DN60885_c0_g1_i1 len=1147 path=[0:0-1146]
CGGGAAAGGGCGAGATATTGAAGAATATCAGAAGCATCAACGATCAGCTGAAGAAAATAGATGATGAGATCAGGCTGCACAGCGGTCGGATCCACGACATCATCAAGAAGGAGAAGGAGAACAGCCCGAGAAACGTCATTTTGTCATCGATCCAGGAACTCAAGCAGGAGATGAAGATGTTCAGGGAGGAGAGGAGCGTGTTGCTGAAGGAGAACGACGAGTGCAAGAGGAAGATAGACGCGTTTAGAAGCACAAACGAGAGCAGCGGTGGCTTTGTTACTGAGGAAAACATAAACACAAAGATTGATGAGATAAACAATGATTTGATCAGAAACAGCTACACGGTGCAGGAGGAGAGGAAGATTGCGGCTGAGCTGGCTACGCTGAGGGTGAAGAAGGAGAAGCTGGGAGACGCCAGGGAGAACTTCAAGCAGTACAAGGCGTCTGAGACAAGGAGCAGGGAGCTGAGGGGACAGATAGCAAAGCTAAGCAAGGAGATCGGGGACAGAACAACCAGGCTGAACGAGTTCAAGGCTGAGCTGGACAAAATACACGAGCAAAGCAAAAACAAGCACCCTGAGATTGACCAGCTGAATGACAAAATAAAAGTGCTTAAGGAGCAAAAAACAAAGCTGTTTACGCTGAGAGAGGAAAAGAGGGGCGAGGTGCATGCGCTTGAGGTGGAGTACAAGAAGATTGAGAAGGACATTTTGATGGCAAAGGAGCTGGAGGACCAGAAAAACGAGATCAAGAAGGTGATGGAGGAGAAAATGAAGGAGATAGCTGTGTTGAAGCAGAAGATAAGTGAGTTTGATGCCAAGGTCTTTGACAGGATCATAATGGATTTGCAGAGGATGCAAAAGATGAATGTGTTTGATCTTAATCTTGATTTGGTGTCAGATTTGATTAAAAATGGCATTCCACTGCCCAAGGACAACAAAACAATGAGCGAGGTCATTGAGAAGGCAAAGGCAGCCAGGGCCAATGCGGACAGTCATTTTGCAGAGAGGACAAAGCAGTTTGCAGAGGGCGTGGCTGCATTTGAGAAGCAAATTGAGGAGTTGAAGGCAAAGCTGCAAAACATGCCAGAGAGCGATTATGATTTGCTAAAGAAGGGGGGATATTTTGCAAGGAAGAATTAATTAGC
>TrinityLAB_DN61129_c0_g1_i3 len=604 path=[2:0-196 3:197-228 4:229-603]
GCATACGAGATAATTCTGCGTGACTGGAGTTCAGACGTGTGCTCTTCCGATCCCTCCAGGACCGAGTTTGGATGCCCCTGTGTTAGGTTATGCTATGCTAGGTTATGTTATGTTTGGTTATGCTAGGTTATGTTATGCTATGCTAGGTTATGCTATGTTAGGTTAGGTTATATGATGGGTTAGGTTATATGTTAGATTATGTTAGGTTAGGTTAGGTTAGGTTAGGTTAGGTTAGGTTAGGATAGGTTTTGCATTAGTTGTTAAGCCAAGTTGGTTATGTTAGGTTATGTGTTGATTTATAGTTTTACATTACAGTAGGTTATGTTTTATGTTAGATTGTTACGTTAGGTTTTTCATTAGGTTAGGTTATGTTTTACGTTAGCTTATATAATGTTTTATGTTAGGTTATGTTAGGCTTTACGTTAAATTAGATTATGCATTACAACAGGCTAGGTTATGTTTTACATTAAGTTAGGTTATGATTTACATCAAGTTGGGTTATGTTTTATGTTAGGTTATGCTTTGTTAGGTTATAGGTTATGTTTTACATTAGGTTGGGTTATGTTTATGTTAAGTTATGCTTTATGTTAGGTTATAGGTTATG
>TrinityLAB_DN61129_c0_g2_i1 len=613 path=[0:0-612]
GCTAGGTTAGGTTAGATTATGTTAGGTTATGCTATGTTATGTTATATGTTAGGTTGGGTTATGTTATATGTTAGGTTATGCTAAGTTACGTTAGGTTATATGCTAGGTTAGGTTAGATTATGTTAGGTTATGCTATGTTATGTTATATGTTAGGTTGGGTTATGTTATATGTTAGGTTATGCTAAGTTACGTTAGGTTATATGATAGGTTCGGTTAGATTACGTTAGGTATGCTAAGTTACGTTAGGTTATATGATAGGTTAGATTATGTTAGTCATAACATAATTATGTTATGTTTTAAGTTAGCTTATTTAATGTTTTATGTTAGTTTGTTTGATTACTTTAGGCTTTATGTTAAGTTAGGTTATGCGTTACAATAGGCTAGGTTATGTTTTACGTTAAGTTAGGTTATGTTTTACGTTGTGTAAACGTTTGAGTATGTTGTACATTAAGTATCTTTTGTTTTATGTTAGGTTAGGTTTTATGTTAGGTTATAGGTTATGTTATTTTTGGTTAGGTTATGTTGTTGTGCTAGGTAAGGTTAGGTTTTATGTTAGACTGTCTCTTATACACATCTGACGCTGCCGACGATTGACTAGTAGTGTAGATCTCGG
>TrinityLAB_DN61343_c0_g3_i1 len=4619 path=[0:0-717 1:718-4618]
AAGCAGAAGACGGCATACGAGATAATTCTGCGTGACTGGAGTTCAGACGTGTGCTCTTCCGATCTGCCGCACGAAGGGGAAACTTCCATGAGCGTACTGGACGGAGTGTCACTGCTATTGGCCGTGGCGCTGTTCATTTATCTGCTGGTTGCGCTGTTACGCGCGGATCGGAACTAGGAGCGGGCTATGCACAGTTATGACTATTGGCTGATCATCGCCTTCTTCGCCGTGGTACTGGTACCGGCACCGTTTCTGGGGCGGTTCTACTACAAGGTGATGGAAGGCCAGCGCACCTGGCTCACGCCCGTATTGGGGCCTGTCGAAAAGGCCTGTTATCGCCTCTCGGGCGTGGATGCGCAGCAGGAACAGAGCTGGCAGAAATACATGCTGGCCTTGCTCGCGTTCAACCTGGCGGGCTTCTTGTTGTTGTTCTCGATCCTGCTATTCCAGGGCTCCCTGCCACTGAACCCGCAGAAATTGCCCGGCCAGGAATGGACGCTGGCGTTCAACACCGCCGTCAGTTTCATGACCAATACCAACTGGCAGAACTACAGCGGCGAGGCGTCCTTGAGTTACCTGAGCCAGATGGCCGGCCTCACGGTGCAGAACTTCGTCAGTGCGGCGACCGGTCTCGCCGTCCTGGTCGCCTTGTGCCGTGGGATCGGGCGCAAATCTGCCCAGACCCTGGGCAACTTCTGGGTCGACATGACCCGCGCCACCCTCTACGGCCTGCTGCCGTTGTGCCTGGTGCTCGCACTGTTTCTGGTGTGGCAGGGCGTGCCGCAAACCTTCGCTCACTATGTGGATGCCGTCACGCTGCAGGGCGTGGACCAGGTGATTCCCCTGGGGCCGGCCGCCAGCCAGATTGCGATCAAGCAACTGGGCACCAACGGCGGTGGCTTCTTCGGTGTGAACTCGGCGCATCCGTTTGAAGACCCGACCGCCTGGGCCAACCTGTTTGAAGTGGCCTCGATCATTCTGATCCCGGTGGCGTTGGTGTTTACCTTCGGCCACTACGTCAAGGACCTGCGCCAGAGCCGGGCGATCCTCGCCTGCATGCTGGCGTTGTTCTTGATCGGCGGCGCGACGTCGCTGTGGTCCGAGTACCAGCCCAATCCAACCCTGAACAACCCGGCGGTGGAGCAAACCGCACCGTTGGAAGGCAAGGAAACACGCTTCGGCACCACCGGCACGGTGCTGTGGTCGGTGACCACCACTGCGGCGTCCAACGGTTCGGTCAATGGCATGCAGGACAGCCTCAGCCCCCTGAGTGGGATGGTGGCGCTGGTCAACATGATGGTTGGCGAAGTGATCTTTGGCGGTGTCGGTGCCGGCATGTACGGCATGTTGCTTAACGTGTTGATCGCGGTGTTCCTCGCCGGCTTGATGATCGGCCGCACCCCGGAATACCTGGGCAAGAAGCTGCAAGCCAAGGAAGTGCAATTGCTGGTGGTGACCCTGCTGGTGATGCCGGTCGGCGTGCTGGTGTTGAGTGCCATCGCTGCCAGCTTGCCCGGCCCGGCGGGTGCCATCAGTAACCCTGGCCCCCATGGCTTCAGCCAGTTGCTCTACGCCTACACCTCGGCCAGTGCCAACAACGGTTCGGCATTTGCCGGCCTCGGCGCCAACACCCCGTTCCATAACCTGATGCTCGGCCTGGGCATGTTGATCGGCCGTTTCGGCTACATCCTCCCGGTACTGGCCCTGGCCGGTAGCCTGGCGATGAAGAAGACCGCACCGATTGGCCAGAACAGTTTCCCCACCCATGGCGCGCTGTTCGTCACCCTGTTGACCGTGACCATTTTGCTGGTGGGCGGCCTGACTTTCCTGCCGACACTGGCGTTGGGCCCCATCGCTGAACACCTGAGCATGGGCTTCTAGTTAAGGGATATGAAAATGAATATGCCTGCAAAAAACGCGGCCCCGGTCAAACCCCAGGAGCCCGCCAAAACCGCTATCTCGGCCTTGTGGCGTCCAGCGCTGGTCCAGGCGTTCGTCAAGCTGGACCCACGCCAACTGCAACGCTCGCCGGTGATGCTGGTGGTCGAACTGACCGCCATCCTCACCACCGTGCTGTGCTTTGTGCCGGATACCACCGTTCCAACCTTTGTCGCCGTGCAAATCGCCGTGTGGCTGTGGTTCACCGTGCTGTTCGCCAACTTCGCCGAAGCCTTGGCCGAGGGGCGTGGCAAGGCCCGTGCCGATAGCCTCAAGGCCGGCAGCGAGGGCTTGAGCGCACGCCGCCAGGAGGCTGACGGCAGCTTCAAAATGATACCGGCTACCAGCCTGCGCAAGGGTGATGTGGTACGCGTGGCTGCCGGGGAGATGATCCCCGGTGACGGCGAGGTCGTCGAAGGGATTGCGGCGGTCAACGAAGCGGCGATCACTGGCGAGTCCGCCCCGGTCATCCGCGAGTCCGGCGGCGACCGCTCGGCCGTTACCGGCAACACGCGGCTGGTCTCGGACTGGCTGTTGATCCGCATCACCGCCAACCCGGGCGAGTCCACCCTGGACCGCATGATCGCCCTGGTGGAAGGCGCCAAGCGCCAGAAGACCCCCAACGAAGTCGCGCTGGATATCCTGCTGATCGGCCTGACCCTGATCTTCCTGCTGGTGGTGGTGACCTTGCAGCCGTTCGCCCACTTCGCCAATGGCAGCTTGCCTTTGGTGTTCCTGGTCGCACTGCTGGTGACGCTGATTCCTACCACCATTGGCGGCTTGTTGTCGGCCATCGGCATTGCCGGCATGGACCGTCTGGTGCGCCTCAACGTGATCGCCAAGTCTGGCCGCGCCGTGGAAGCGGCGGGGGACGTGCATGTGCTGTTGCTGGACAAGACCGGCACCATCACCTTCGGCAACCGTCGTTGCTCGGCCGTGGTCGCGGCGCCTGGCGTCAGTGGCCGCGAATTGGCCGAAGGTGCGCTGCTGGCGTCCCTGGCCGATGACACGGCGGAAGGCAAGTCCATCGTTGAATACCTGCGCGCCTTGCACCCGCAGGCCGAGCCAAGCCTGGAGGCGTTGACCGCCGTACCTTTCAGCGCCGAGACCCGCTTGTCCGGTGTCGACCACCAGGGCCGAGTGTTCCGTAAAGGCGCGGTGGACTCGCTGCTGGCGTTTATCGGCCAGCAACGCAGCGACCTGCTGCCTGCGCTGTCGCGGGAAATCGACAAGATCGCCCAAAGCGGCGGCACGCCCTTGCTGGTGTGCGCCGATGGCAAGTTGCTGGGGGCGATCCACCTCAAGGACGTGGTCAAGCCCGGCATTCGCGAGCGGTTTGCCGAGTTGCGCAAGCTGGGGATTCGCACCGTGATGGTCACCGGCGACAACCCGCTGACCGCCGCCGCGATTGCCGCTGAAGCGGGGGTGGACGACGTGCTGGCCGAAGCCACGCCAGAGAAGAAACTCGCGCGTATTCGTCATGAGCAGAACGATGGTCGCTTGGTCGCCATGTGTGGGGATGGCGCCAACGACGCTCCGGCGCTGGCCCAGGCTGACGTCGGCATGGCGATGAACGACGGCACCCAGGCCGCGCGCGAGGCCGCCAACATGGTCGACCTCGACAGCGACCCGACCAAGCTGTTGGACGTGGTGCAGATCGGCAAGGAATTGCTGGTGACCCGTGGCGCGCTGACGACCTTTTCCATCGCCAACGACGTGGCCAAGTACTTCGCGATCTTGCCGGCGCTGTTCGCCTCGATCTACCCGCAACTGGGCGTGCTCAACATCATGCACTTGCAGAGCCCGCAGAGCGCGATCCTCTCGGCCATCGTGTTCAACGCGCTGATTATCGTGGTGCTGATCCCACTGGCCCTGCGCGGCGTGCGCGTGCAAGCCGCGAGTGCGGCGGCCTTGTTGCGGCGCAATCTGCTGATCTACGGGCTGGGCGGGCTGTTGGTACCGTTCGTGGGCATCAAGGCCATCGACATGCTGCTGACCGCGCTGCACCTGGTTTGACCTGATCGTTCCCACGCTCTGCTGATCGTTCCCACGCTCTGCGTGGGAACGCCGCCGCCCCGGACGCTCCGCGTCCCACCGCACCACTGAATTGAGGAGTCTGAAATGTCCAACATCATCCGCCCAGCCCTGAGCCTGCTGGTACTCATGACCCTGATCACCGGCGTGGCCTACCCGCTGGTAGTCACCGGCGTGGCCCAAGTGGCCTTCCCCGACCAAGCCAACGGTAGCCTGGTGCGCGACGCCAGCGGCAAGGTGCGCGGCTCCAGCCTGATCGCCCAGGACTTTATCGGCGACCGCTGGTTTCACCCACGCCCGTCCGCCGGTGCTTTTGCCACCGTGTCCAGCAGTGCCAGTAACCTGGGCCCCAGCAATCCGGCCTTGGCCACTCGCATAGTCGAGGAGGCCAGCAAGCAGTCAGTGCCGGGCCAGGGCCCGGTGCCACTGGCCTCGCTGACCACCTCTGGCAGCGGCCTTGATCCGCACTTGCCACCGCAGGCGATTGTCTATCAACTGGCGCGAGTAGCGGCGGCGCGAAATGTGCCGGTGTCGACCTTGCAGCGGTTGCTGGATGAGCACATCGAAAGCCCGTTGGTTGGCCCACCCGTAGTAAACGTCCTGGCCCTCAACATGGCTTTGGAAACGTTGTAAGCCTTGTGACCGCC
>TrinityLAB_DN61343_c0_g3_i2 len=781 path=[0:0-717 2:718-780]
AAGCAGAAGACGGCATACGAGATAATTCTGCGTGACTGGAGTTCAGACGTGTGCTCTTCCGATCTGCCGCACGAAGGGGAAACTTCCATGAGCGTACTGGACGGAGTGTCACTGCTATTGGCCGTGGCGCTGTTCATTTATCTGCTGGTTGCGCTGTTACGCGCGGATCGGAACTAGGAGCGGGCTATGCACAGTTATGACTATTGGCTGATCATCGCCTTCTTCGCCGTGGTACTGGTACCGGCACCGTTTCTGGGGCGGTTCTACTACAAGGTGATGGAAGGCCAGCGCACCTGGCTCACGCCCGTATTGGGGCCTGTCGAAAAGGCCTGTTATCGCCTCTCGGGCGTGGATGCGCAGCAGGAACAGAGCTGGCAGAAATACATGCTGGCCTTGCTCGCGTTCAACCTGGCGGGCTTCTTGTTGTTGTTCTCGATCCTGCTATTCCAGGGCTCCCTGCCACTGAACCCGCAGAAATTGCCCGGCCAGGAATGGACGCTGGCGTTCAACACCGCCGTCAGTTTCATGACCAATACCAACTGGCAGAACTACAGCGGCGAGGCGTCCTTGAGTTACCTGAGCCAGATGGCCGGCCTCACGGTGCAGAACTTCGTCAGTGCGGCGACCGGTCTCGCCGTCCTGGTCGCCTTGTGCCGTGGGATCGGGCGCAAATCTGCCCAGACCCTGGGCAACTTCTGGGTCGACATGACCCGCGCCAGATCGGAAGAGCGTCGTGTAGGGAAAGAGTGTTGCGAGACGTGTAGATCTCGGTGGTCGCCGT
>TrinityLAB_DN61557_c0_g1_i1 len=1965 path=[0:0-1068 2:1069-1396 3:1397-1964]
TTCAGACGTGTGCTCTTCCGATCTGCCACCTGGGTGAAGAGCCGTCGATCAATGATTTGATCGGCAGTGTGAAGGTGATGCTGGATGCGTACCTGGAAGGCCGTATTGACCGCCTCTCCGTGGTATCCAACAAGTTCATCAACACCATGACCCAGCAGCCAACCGTGGAGCAATTGATTCCACTGGTGGCGACCCCGGATCAGGAACTCAAGCACCACTGGGACTACCTCTACGAACCAGACGCCAAAGAGCTGCTTGACGGCTTGATGGTGCGCTACGTGGAGTCGCAGGTGTACCAGGCGGTGGTCGAGAACAACGCAGCTGAACAAGCGGCGCGGATGATCGCGATGAAAAACGCTACCGATAACGCCGGTGATCTGATCAGCGATTTGCAGCTGATCTACAACAAGGCGCGTCAGGCTGCGATCACCCAAGAGATCTCGGAAATCGTCGGCGGCGCTGCCGCGGTTTAACGGTTCAAATATTCAGAGGATCCAGCTATGAGTAGCGGACGTATCGTTCAAATCATCGGCGCCGTTATCGACGTGGAATTTCCACGCGACAGCGTACCGAGCATCTACAACGCGCTGAAAGTACAAGGCGCGGAAACTACCCTGGAAGTTCAGCAGCAGCTGGGCGACGGCGTAGTTCGTACCATTGCGATGGGTTCCACCGAAGGCTTGAAGCGCGGTCTGGACGTTGTCGACACTGGCGCTGCCATCTCCGTACCGGTCGGTAAAGCGACCCTGGGCCGGATCATGGACGTACTGGGCAACCCGATCGACGAAGCTGGCCCGATTGCCACCGAAGAGCGCTGGGGCATTCACCGCGCAGCACCTTCGTTCGCAGAACAAGCGGGCGGCAACGACCTGCTGGAAACCGGCATCAAGGTTATCGACCTGGTTTGCCCGTTCGCCAAAGGCGGTAAAGTCGGTCTGTTCGGTGGTGCCGGTGTAGGCAAGACCGTAAACATGATGGAACTGATCCGTAACATCGCCATCGAGCACAGCGGTTATTCCGTGTTCGCAGGTGTGGGTGAGCGTACTCGTGAGGGTAACGACTTCTACCATGAAATGCAGGAAGCCGGTGTCGTTAATATTGAACAACCAGAGCTGTCAAAAGTAGCGATGGTGTATGGTCAGATGAACGAGCCACCAGGCAACCGTCTACGCGTGGCGTTGACCGGTTTGACCATGGCAGAACGCTTCCGTGATGAAGGCCGTGATGTACTGCTGTTTATTGACAACATCTACCGTTATACCCTAGCGGGAACCGAAGTTTCGGCTCTGCTTGGCCGTATGCCTTCAGCGGTTGGTTATCAGCCAACGCTGGCGGAAGAGATGGGTGTGCTGCAAGAACGTATCACCTCAACCAATAAAGGTTCGATCACGTCAGTACAAGCGGTATACGTACCTGCGGATGACTTGACCGACCCGTCGCCAGCCACCACCTTCGCCCACTTGGACGCCACCGTCGTTCTGTCCCGTGACATCGCTTCCCTGGGTATCTACCCAGCGGTCGATCCACTCGACTCGACTTCGCGCCAGCTGGACCCGAACGTGATCGGCCAGGAGCACTACGACACCGCTCGCGGCGTTCAGTACGTGCTGCAGCGTTACAAAGAACTGAAGGACATCATTGCGATCCTGGGTATGGACGAGCTGTCGGAAGCCGACAAGCAGTTGGTAAACCGTGCTCGTAAGATCCAGCGTTTCTTGTCGCAGCCGTTCTTCGTGGCTGAAGTCTTCACCGGTGCCTCGGGTAAATACGTTTCCCTGAAAGACACCATTGCTGGCTTCAAAGGCATCCTCAACGGTGACTACGACCACCTGCCAGAACAAGCGTTCTACATGGTCGGCGGCATCGAAGAAGCGATCGAGAAAGCCAAGAAACTGTAATCCTGGCGCCCGGAAACGGGCGCTCATCAGGTTGAGGCAATCAGATGGCTATGACAGTCCATTGCGA
>TrinityLAB_DN61557_c0_g1_i2 len=1944 path=[0:0-1068 1:1069-1375 3:1376-1943]
TTCAGACGTGTGCTCTTCCGATCTGCCACCTGGGTGAAGAGCCGTCGATCAATGATTTGATCGGCAGTGTGAAGGTGATGCTGGATGCGTACCTGGAAGGCCGTATTGACCGCCTCTCCGTGGTATCCAACAAGTTCATCAACACCATGACCCAGCAGCCAACCGTGGAGCAATTGATTCCACTGGTGGCGACCCCGGATCAGGAACTCAAGCACCACTGGGACTACCTCTACGAACCAGACGCCAAAGAGCTGCTTGACGGCTTGATGGTGCGCTACGTGGAGTCGCAGGTGTACCAGGCGGTGGTCGAGAACAACGCAGCTGAACAAGCGGCGCGGATGATCGCGATGAAAAACGCTACCGATAACGCCGGTGATCTGATCAGCGATTTGCAGCTGATCTACAACAAGGCGCGTCAGGCTGCGATCACCCAAGAGATCTCGGAAATCGTCGGCGGCGCTGCCGCGGTTTAACGGTTCAAATATTCAGAGGATCCAGCTATGAGTAGCGGACGTATCGTTCAAATCATCGGCGCCGTTATCGACGTGGAATTTCCACGCGACAGCGTACCGAGCATCTACAACGCGCTGAAAGTACAAGGCGCGGAAACTACCCTGGAAGTTCAGCAGCAGCTGGGCGACGGCGTAGTTCGTACCATTGCGATGGGTTCCACCGAAGGCTTGAAGCGCGGTCTGGACGTTGTCGACACTGGCGCTGCCATCTCCGTACCGGTCGGTAAAGCGACCCTGGGCCGGATCATGGACGTACTGGGCAACCCGATCGACGAAGCTGGCCCGATTGCCACCGAAGAGCGCTGGGGCATTCACCGCGCAGCACCTTCGTTCGCAGAACAAGCGGGCGGCAACGACCTGCTGGAAACCGGCATCAAGGTTATCGACCTGGTTTGCCCGTTCGCCAAAGGCGGTAAAGTCGGTCTGTTCGGTGGTGCCGGTGTAGGCAAGACCGTAAACATGATGGAACTGATCCGTAACATCGCCATCGAGCACAGCGGTTATTCCGTGTTCGCAGGTGTGGGTGAGCGTACTCGTGAGGGTAACGACTTCTACCACGAGATGAAGGACTCCAACGTTCTGGACAAAGTGGCACTGGTTTACGGTCAGATGAACGAGCCGCCGGGAAACCGTCTGCGCGTAGCCCTGACTGGCCTGACCATGGCCGAGAAGTTCCGTGACGAAGGTAACGACGTTCTGCTGTTCGTCGACAACATCTACCGTTACACCCTGGCCGGTACTGAAGTATCCGCACTGCTGGGCCGTATGCCTTCGGCAGTAGGTTACCAGCCGACCCTGGCTGAAGAGATGGGCGTTCTGCAAGAACGTATCACTTCGACCAAGGAAGGTTCGATCACCTCGATCCAAGCGGTATACGTACCTGCGGATGACTTGACCGACCCGTCGCCAGCCACCACCTTCGCCCACTTGGACGCCACCGTCGTTCTGTCCCGTGACATCGCTTCCCTGGGTATCTACCCAGCGGTCGATCCACTCGACTCGACTTCGCGCCAGCTGGACCCGAACGTGATCGGCCAGGAGCACTACGACACCGCTCGCGGCGTTCAGTACGTGCTGCAGCGTTACAAAGAACTGAAGGACATCATTGCGATCCTGGGTATGGACGAGCTGTCGGAAGCCGACAAGCAGTTGGTAAACCGTGCTCGTAAGATCCAGCGTTTCTTGTCGCAGCCGTTCTTCGTGGCTGAAGTCTTCACCGGTGCCTCGGGTAAATACGTTTCCCTGAAAGACACCATTGCTGGCTTCAAAGGCATCCTCAACGGTGACTACGACCACCTGCCAGAACAAGCGTTCTACATGGTCGGCGGCATCGAAGAAGCGATCGAGAAAGCCAAGAAACTGTAATCCTGGCGCCCGGAAACGGGCGCTCATCAGGTTGAGGCAATCAGATGGCTATGACAGTCCATTGCGA
>TrinityLAB_DN61557_c0_g2_i1 len=3031 path=[1:0-642 2:643-2747 4:2748-3030]
CTGGCACTGCGTCTGTTCGGCAACATGTATGCCGGCGAACTGGTGTTCATCCTGATCGCTGTGATGTTCGGCTCCGGCCTGCTGTGGCTCAGCGGCCTGGGTGTGGTGCTGCAATGGGCGTGGGCTGTGTTCCACATCCTGATCATTACCCTGCAGGCCTTCATCTTCATGATGCTGACCATCGTCTACCTGTCGATGGCGCACGAAGAGAACCATTAAGACCAGTCTCGACTAGTCTGATGTCCTTCCCGGTCAAACGGGAAGGTGGCCCAACAGGGCTATGAAACGATTTGTTTTACCGCTTTAAAATCTAAAAAACCTAAACCATACGACGTAAAAGTCGGGAGGAAAGATGGAAACTGTAGTTGGTCTAACCGCTATCGCTGTTGCACTGTTGATCGGCCTGGGCGCCCTGGGTACTGCCATTGGTTTCGGCCTGCTGGGCGGCAAATTCCTGGAAGGCGCAGCGCGTCAGCCAGAAATGGTCCCAATGCTGCAAGTTAAAATGTTCATCGTCGCCGGCCTGCTCGACGCCGTGACCATGATCGGCGTTGGTATCGCACTGTTCTTCACCTTCGCGAACCCCTTCGTTGGTCAACTCGCTGGCTAATCACTCGACTTTTCGAGTGATTGGGGTGATGGACAACGAATGAGCGAGGTGTTGGCGTGAACATTAATGCAACCCTGATTGGCCAATCCGTTGCGTTCTTCATTTTTGTAGTGTTTTGCATGAAGTTCGTGTGGCCTCCGGTCATCGCGGCTTTGCACGAACGTCAGAAGAAGATCGCGGATGGTTTGGACGCTGCCAGTCGTGCAGCTCGCGACCTGGAGTTGGCCCACGAGAAAGTGGGTCAGCAACTGCGCGAAGCTAAAGCACAGGCAGCCGAGATCATTGAGCAAGCCAAGAAACGCGGTAACCAGATCGTCGAAGAGGCTGTTGAAAAAGCCCGCGTCGAAGCTGACCGTGTGAAGGCTTCGGCTCATGCCGAGATCGAACAGGAACTGAACGGTGTCAAAGACGCGCTGCGTGCCCAACTGGGTGCTCTGGCCGTTGGCGGTGCTGAGAAGATCCTCGGTGCCACAATCGATCAAAACGCGCACGCGGAGCTGGTTAACAAACTGGCTGCTGAAATTTAAGCGAGGGCGATCATGGCAGAACTGACCACGTTGGCCCGACCTTACGCTAAGGCAGCCTTCGAGCACGCCCAGGCCCACCAGCAGCTGGCCTCTTGGTCAGCCATGCTCGGCCTGGCTGCAGCAGTGTCGCAAGACGACACCATGCAGCGCGTGCTCAAGGCCCCGCGCCTGACGAGCGCAGACAAGGCCGCCACTTTTATTGAAGTGTGCGGCGACAAGTTTGATGTGAAGGTGCAGAACTTCATCCACGTCATTGCCGAAAACGACCGTCTCCCGCTATTGCCGGAGATCGCCGCTCTGTTCGACCTGTACAAGGCCGAAGCAGAGAAATCGGTAGACGTTGAAGTGACCAGTGCTTTCGCATTGAACCAAGAACAGCAAGACAAACTCGCCAAGGTTCTCAGTGCACGACTCAATCGGGAAGTGCGCCTGCAAGCTTCGGAGGACGCATCGCTTATTGGTGGTGTTGTTATCCGTGCCGGCGACCTGGTTATCGATGGCTCGATTCGCGGCAAAATCGCGAAACTTGCCGAAGCATTGAAATCTTGAGTTTGAAGGGGCAGCAGAGCAATGCAGCAACTCAATCCTTCCGAAATAAGTGAAATTATCAAGGGCCGCATCGACAAGCTCGATGTGACCTCCCAAGCCCGTAACGAAGGCACTGTCGTCAGCGTATCTGACGGCATCGTGCGGATTCACGGTCTGGCCGACGTCATGTACGGCGAGATGATCGAGTTTCCGGGCGGCGTCTACGGTATGGCCCTCAACCTGGAGCAAGACTCCGTAGGTGCCGTTGTATTGGGCGCGTACACCAGTCTGGCTGAAGGCATGAGCGCCAAGTGCACAGGCCGCATCCTGGAAGTTCCGGTTGGTAAGGAACTGCTGGGTCGCGTTGTCGACGCACTGGGTAACCCTGTTGACGGTAAAGGTCCACTGGGCAACACCGAGACCGACGCGGTCGAGAAAGTTGCTCCAGGCGTGATCTGGCGTAAGTCGGTAGACCAGCCTGTACAGACTGGCTACAAGGCTGTCGATGCCATGATCCCAGTCGGCCGTGGCCAGCGTGAGCTGATCATCGGTGACCGTCAGATCGGTAAGACCGCTCTGGCGATCGACGCGATCATCAACCAGAAAGACAGCGGCATTTTCTGCGTCTACGTAGCGATCGGTCAGAAGCAATCGACCATCGCCAACGTGGTTCGCAAGCTGGAAGAAAACGGCGCCCTGGCCAACACGATCATCGTGGCTGCCAGTGCTTCGGAATCTCCTGCGCTGCAATTCCTGGCACCGTACTCCGGTTGCACCATGGGTGAATTCTTCCGCGACCGCGGTGAAGACGCGCTGATCGTTTATGACGATCTGTCCAAGCAAGCAGTGGCTTACCGCCAGATTTCCCTGCTGCTGCGCCGTCCACCAGGCCGTGAAGCTTACCCAGGCGACGTGTTCTATCTCCACTCCCGTCTGCTGGAGCGCGCATCCCGCGTTTCGGAAGAGTACGTAGAGAAGTTCACCAACGGCGCAGTGACCGGCAAAACCGGTTCCCTGACCGCACTGCCGATCATCGAAACCCAGGCTGGCGACGTTTCCGCGTTCGTTCCGACCAACGTGATTCCATCACCGACGGTCAGATCTTCTTGGAATCGGCCATGTTCAACTCCGGGATCCGTCCTGCTGTGAACGCCGGTGTTTCGGTATCCCGTGTGGGTGGTGCCGCTCAGACCAAGATCATCAAGAAGCTCTCCGGTGGTATCCGTACCGCTCTGGCTCAGTACCGTGAACTGGCGGCATTCGCCCAGTTCGCTTCTGACCTGGACGAGGCTACCCGCAAGCAGCTGGATCACGGTCAGCGCGTTACCGAGCTGATGAAGCAGAAGCAGTACGCGCCAGATCGGAA
>TrinityLAB_DN61557_c0_g2_i2 len=2436 path=[0:0-47 2:48-2152 4:2153-2435]
ACGCGATGTCCGTGCGTGACTGGAGTTCAGACGTGTGCTCTTCCGATCCAACGAATGAGCGAGGTGTTGGCGTGAACATTAATGCAACCCTGATTGGCCAATCCGTTGCGTTCTTCATTTTTGTAGTGTTTTGCATGAAGTTCGTGTGGCCTCCGGTCATCGCGGCTTTGCACGAACGTCAGAAGAAGATCGCGGATGGTTTGGACGCTGCCAGTCGTGCAGCTCGCGACCTGGAGTTGGCCCACGAGAAAGTGGGTCAGCAACTGCGCGAAGCTAAAGCACAGGCAGCCGAGATCATTGAGCAAGCCAAGAAACGCGGTAACCAGATCGTCGAAGAGGCTGTTGAAAAAGCCCGCGTCGAAGCTGACCGTGTGAAGGCTTCGGCTCATGCCGAGATCGAACAGGAACTGAACGGTGTCAAAGACGCGCTGCGTGCCCAACTGGGTGCTCTGGCCGTTGGCGGTGCTGAGAAGATCCTCGGTGCCACAATCGATCAAAACGCGCACGCGGAGCTGGTTAACAAACTGGCTGCTGAAATTTAAGCGAGGGCGATCATGGCAGAACTGACCACGTTGGCCCGACCTTACGCTAAGGCAGCCTTCGAGCACGCCCAGGCCCACCAGCAGCTGGCCTCTTGGTCAGCCATGCTCGGCCTGGCTGCAGCAGTGTCGCAAGACGACACCATGCAGCGCGTGCTCAAGGCCCCGCGCCTGACGAGCGCAGACAAGGCCGCCACTTTTATTGAAGTGTGCGGCGACAAGTTTGATGTGAAGGTGCAGAACTTCATCCACGTCATTGCCGAAAACGACCGTCTCCCGCTATTGCCGGAGATCGCCGCTCTGTTCGACCTGTACAAGGCCGAAGCAGAGAAATCGGTAGACGTTGAAGTGACCAGTGCTTTCGCATTGAACCAAGAACAGCAAGACAAACTCGCCAAGGTTCTCAGTGCACGACTCAATCGGGAAGTGCGCCTGCAAGCTTCGGAGGACGCATCGCTTATTGGTGGTGTTGTTATCCGTGCCGGCGACCTGGTTATCGATGGCTCGATTCGCGGCAAAATCGCGAAACTTGCCGAAGCATTGAAATCTTGAGTTTGAAGGGGCAGCAGAGCAATGCAGCAACTCAATCCTTCCGAAATAAGTGAAATTATCAAGGGCCGCATCGACAAGCTCGATGTGACCTCCCAAGCCCGTAACGAAGGCACTGTCGTCAGCGTATCTGACGGCATCGTGCGGATTCACGGTCTGGCCGACGTCATGTACGGCGAGATGATCGAGTTTCCGGGCGGCGTCTACGGTATGGCCCTCAACCTGGAGCAAGACTCCGTAGGTGCCGTTGTATTGGGCGCGTACACCAGTCTGGCTGAAGGCATGAGCGCCAAGTGCACAGGCCGCATCCTGGAAGTTCCGGTTGGTAAGGAACTGCTGGGTCGCGTTGTCGACGCACTGGGTAACCCTGTTGACGGTAAAGGTCCACTGGGCAACACCGAGACCGACGCGGTCGAGAAAGTTGCTCCAGGCGTGATCTGGCGTAAGTCGGTAGACCAGCCTGTACAGACTGGCTACAAGGCTGTCGATGCCATGATCCCAGTCGGCCGTGGCCAGCGTGAGCTGATCATCGGTGACCGTCAGATCGGTAAGACCGCTCTGGCGATCGACGCGATCATCAACCAGAAAGACAGCGGCATTTTCTGCGTCTACGTAGCGATCGGTCAGAAGCAATCGACCATCGCCAACGTGGTTCGCAAGCTGGAAGAAAACGGCGCCCTGGCCAACACGATCATCGTGGCTGCCAGTGCTTCGGAATCTCCTGCGCTGCAATTCCTGGCACCGTACTCCGGTTGCACCATGGGTGAATTCTTCCGCGACCGCGGTGAAGACGCGCTGATCGTTTATGACGATCTGTCCAAGCAAGCAGTGGCTTACCGCCAGATTTCCCTGCTGCTGCGCCGTCCACCAGGCCGTGAAGCTTACCCAGGCGACGTGTTCTATCTCCACTCCCGTCTGCTGGAGCGCGCATCCCGCGTTTCGGAAGAGTACGTAGAGAAGTTCACCAACGGCGCAGTGACCGGCAAAACCGGTTCCCTGACCGCACTGCCGATCATCGAAACCCAGGCTGGCGACGTTTCCGCGTTCGTTCCGACCAACGTGATTCCATCACCGACGGTCAGATCTTCTTGGAATCGGCCATGTTCAACTCCGGGATCCGTCCTGCTGTGAACGCCGGTGTTTCGGTATCCCGTGTGGGTGGTGCCGCTCAGACCAAGATCATCAAGAAGCTCTCCGGTGGTATCCGTACCGCTCTGGCTCAGTACCGTGAACTGGCGGCATTCGCCCAGTTCGCTTCTGACCTGGACGAGGCTACCCGCAAGCAGCTGGATCACGGTCAGCGCGTTACCGAGCTGATGAAGCAGAAGCAGTACGCGCCAGATCGGAA
>TrinityLAB_DN61557_c0_g2_i3 len=2389 path=[2:0-2104 3:2105-2105 4:2106-2388]
CAACGAATGAGCGAGGTGTTGGCGTGAACATTAATGCAACCCTGATTGGCCAATCCGTTGCGTTCTTCATTTTTGTAGTGTTTTGCATGAAGTTCGTGTGGCCTCCGGTCATCGCGGCTTTGCACGAACGTCAGAAGAAGATCGCGGATGGTTTGGACGCTGCCAGTCGTGCAGCTCGCGACCTGGAGTTGGCCCACGAGAAAGTGGGTCAGCAACTGCGCGAAGCTAAAGCACAGGCAGCCGAGATCATTGAGCAAGCCAAGAAACGCGGTAACCAGATCGTCGAAGAGGCTGTTGAAAAAGCCCGCGTCGAAGCTGACCGTGTGAAGGCTTCGGCTCATGCCGAGATCGAACAGGAACTGAACGGTGTCAAAGACGCGCTGCGTGCCCAACTGGGTGCTCTGGCCGTTGGCGGTGCTGAGAAGATCCTCGGTGCCACAATCGATCAAAACGCGCACGCGGAGCTGGTTAACAAACTGGCTGCTGAAATTTAAGCGAGGGCGATCATGGCAGAACTGACCACGTTGGCCCGACCTTACGCTAAGGCAGCCTTCGAGCACGCCCAGGCCCACCAGCAGCTGGCCTCTTGGTCAGCCATGCTCGGCCTGGCTGCAGCAGTGTCGCAAGACGACACCATGCAGCGCGTGCTCAAGGCCCCGCGCCTGACGAGCGCAGACAAGGCCGCCACTTTTATTGAAGTGTGCGGCGACAAGTTTGATGTGAAGGTGCAGAACTTCATCCACGTCATTGCCGAAAACGACCGTCTCCCGCTATTGCCGGAGATCGCCGCTCTGTTCGACCTGTACAAGGCCGAAGCAGAGAAATCGGTAGACGTTGAAGTGACCAGTGCTTTCGCATTGAACCAAGAACAGCAAGACAAACTCGCCAAGGTTCTCAGTGCACGACTCAATCGGGAAGTGCGCCTGCAAGCTTCGGAGGACGCATCGCTTATTGGTGGTGTTGTTATCCGTGCCGGCGACCTGGTTATCGATGGCTCGATTCGCGGCAAAATCGCGAAACTTGCCGAAGCATTGAAATCTTGAGTTTGAAGGGGCAGCAGAGCAATGCAGCAACTCAATCCTTCCGAAATAAGTGAAATTATCAAGGGCCGCATCGACAAGCTCGATGTGACCTCCCAAGCCCGTAACGAAGGCACTGTCGTCAGCGTATCTGACGGCATCGTGCGGATTCACGGTCTGGCCGACGTCATGTACGGCGAGATGATCGAGTTTCCGGGCGGCGTCTACGGTATGGCCCTCAACCTGGAGCAAGACTCCGTAGGTGCCGTTGTATTGGGCGCGTACACCAGTCTGGCTGAAGGCATGAGCGCCAAGTGCACAGGCCGCATCCTGGAAGTTCCGGTTGGTAAGGAACTGCTGGGTCGCGTTGTCGACGCACTGGGTAACCCTGTTGACGGTAAAGGTCCACTGGGCAACACCGAGACCGACGCGGTCGAGAAAGTTGCTCCAGGCGTGATCTGGCGTAAGTCGGTAGACCAGCCTGTACAGACTGGCTACAAGGCTGTCGATGCCATGATCCCAGTCGGCCGTGGCCAGCGTGAGCTGATCATCGGTGACCGTCAGATCGGTAAGACCGCTCTGGCGATCGACGCGATCATCAACCAGAAAGACAGCGGCATTTTCTGCGTCTACGTAGCGATCGGTCAGAAGCAATCGACCATCGCCAACGTGGTTCGCAAGCTGGAAGAAAACGGCGCCCTGGCCAACACGATCATCGTGGCTGCCAGTGCTTCGGAATCTCCTGCGCTGCAATTCCTGGCACCGTACTCCGGTTGCACCATGGGTGAATTCTTCCGCGACCGCGGTGAAGACGCGCTGATCGTTTATGACGATCTGTCCAAGCAAGCAGTGGCTTACCGCCAGATTTCCCTGCTGCTGCGCCGTCCACCAGGCCGTGAAGCTTACCCAGGCGACGTGTTCTATCTCCACTCCCGTCTGCTGGAGCGCGCATCCCGCGTTTCGGAAGAGTACGTAGAGAAGTTCACCAACGGCGCAGTGACCGGCAAAACCGGTTCCCTGACCGCACTGCCGATCATCGAAACCCAGGCTGGCGACGTTTCCGCGTTCGTTCCGACCAACGTGATTTCCATCACCGACGGTCAGATCTTCTTGGAATCGGCCATGTTCAACTCCGGGATCCGTCCTGCTGTGAACGCCGGTGTTTCGGTATCCCGTGTGGGTGGTGCCGCTCAGACCAAGATCATCAAGAAGCTCTCCGGTGGTATCCGTACCGCTCTGGCTCAGTACCGTGAACTGGCGGCATTCGCCCAGTTCGCTTCTGACCTGGACGAGGCTACCCGCAAGCAGCTGGATCACGGTCAGCGCGTTACCGAGCTGATGAAGCAGAAGCAGTACGCGCCAGATCGGAA
>TrinityLAB_DN61742_c0_g1_i1 len=1699 path=[0:0-39 2:40-1698]
CCGGATTGTGACTGGAGTTCAGACGTGTGCTCTTCCGATCCTTGAGAAAGGTTTTTATCGCTGCTGCTGTACAGCGTGTGTGTCAGCGTCGATGTTTCCAGGTCTTTACTATGTGTTTCTACTTGCTGATCAAATACGGCTTGCAGTTTAAACTAGGCATGGGCCACCAGGATATGAATCAGGTTTCCTACCTGATCTGAAAAAGTCTGCAGTTTGACTTTATATTTTCCTAATTTTTACCTAACGCTGCGTCGGTCTGCCAAGCTACTCATCCCCCAGTTCAAACATCATCCACCCGTCTTTTAACCCGTCCAGTCCATCCATTTATCCGTCTGTCCATCCAGAGGCTGTTCACACGTTGACCCTCCGTCCAATAAAACAGATTAATAAAATTGGGTAAAACCATTATGGGATAAAATAATATTTCTGCTGCAGAAATCCCAAACCGAAGCGTCTCAGAGGAAGTTTCTTTTCTTTCAAACCCAGGAGTTGCACATTTTCCTGCTAGAATAATGCAGCACATTGATAATAACAATGTAAATAGTGTGAACTGGATGCAGATTTTATAAATTTTTTTATGTCACGAGGCGAGCTAGCTTGCAGTGCACAGCAACAGGCGGGGGAGAGGGAATGCTGTGTTACTCTGCTCCCTAAAATCAGAGCAAACTAACTTTCATGGAACATTATGAGAAGGAATTTTAACCGTAGGAACATACGTAGCAGGGTTGAAACGCTGCTTTATGATACTGGTTTGCTGTTTGTTTTTATTCATCACTTCTTTAGTCTTTCTTTTTTTTTTTTTTTGAGTGTTCTCCCAGTATGAAAGTGTGATTCGAAAGTTTTCAAGATCAAACAGTCCGCCTGAGGCATGTCCCCGGAGGCATGCTGAAACTTGTCTTGCGTAACCAAAGCCAGCACTGACTGATATTCTCCGGCGTTACAGCCTGTCATTTTACAACAACACGGCAATAAACTGAACCGAACGAGACGTGTCATTGCAAAAGGAAAACACCCCGTTGAACTTTCAGTGTTAAAATTTAACCTGCAACACATCTCGTCATCTTCATGCCTGCATCACAAGCGCTGAAGAGCGAAATACATGTTGGGACCCTCAGTCTGTCGTAGAGGATATGAGAAAACAATGCTGCCCATCTATTTCTGCAGCAGTAAAGCGGACAATAGACGTATTTAATAGAATTGAGAGAATAAGACAAATTTCAGATTAGGATATGGATAATTTGGACACATCTAGTCAATTAGATCCCGCTGGTTACCAGTCGCACAGTTCTATAGATCTATGTTAATGTGGCCCTAAGAGCCTCCTGTGATGCTGCCGTCTCCGATTAGTTTAACAGCCGGGGGATGTTATGTAAGCCAGCAGCTCCCTTTAAAAGTGTGATATGCACAGTTGCAAAGTTTCGTGGGCGTCTACCGTGTTCAGGCTGATGGAGTGCGAAATGTTTTCACTGTAGCACGCAGAGGCCGCCGCCGCTCTTGTTCAGCTGGAGTGCGACGCTGCGCCGAGCTCTTCTTTTTTTAACACTCTTAAAAAAAGGGGGGGGCTTTGGCTGCTGGGATTTATTTTTCTCTTTTATTCACATTGCTAAAACAATATGCACGTGGTCTCTGGAGAACAAGGACACATCCGTTTAAATAACCTTAAAAAAGCAGACGAAATGCTTTTCTTTTAGAAGTTTTA
>TrinityLAB_DN61867_c0_g3_i1 len=1492 path=[0:0-1491]
GAAGACGGCATACGAGATCTTAAGCCGTGACTGGAGTTCAGACGTGTGCTCTTCCGATCTGTTTTCCAATGGAAACGGTGTGTTCAGGGTGATGTGCAGGGGGAGTTCTTCTATAAACCTTCCTGTGTGTATGTTGACCAGCATAGTTGGTCAACTATGGACGGCCGTATCCTGGTTAGCTGCCGGGCCATCTTCTTTCCGTTTCCAGCTGACGGATTGAAGCGAGCTCTGTGAGAGGCCCAAAGCCCGGGGGATTGTTTAAGGACCTCGTCTTGCTGTGTTCCTTGTTCTGCGTGATGCTGTTTGTTCTGCGGTGTTCTCTAACAAACCTCTGAGGCCTTCATAGAACAGCTTCATTTTTATTCTTCTTAGATTACACTCAGGGGGAACCACTTAGGTGACTGTTGAATGCAGGGTGGTGGCATTTCAGGATGAAGGGGGCCGCATGCCGCACTTTTCAGAGCAGTCAGCAAATCATTTATTGCTACGTCGCAATTAGGTTTCTATCAAGTTAACGTTCAAAAGAGAATATATTGGTTTATTTTAGATTAGGTGAAATTTATTGTGCCAAAGGAAATTTGTCTTGGTGTGTGGTTTGTAGCCTGACAAAAAGGGAAAAGTTTAAACGCTGGAAATACATTTGCACCTTCAGTTTCAAACAAGGTTGTGAGAAGCTCCTGTGTTGAATCCCGCTGAGGCAGTGCTGCTTTTAGCTCAGTTTGTTTGGAGACATCTGTCTCCCACCAGGAGTACTGAAGACAACATGGATCTGCAGTCTTCATTGCTCTGCAGAGAGAACCCAGAAGAGCTGATTATAGACTCTGTTAACATCGTTTTGGTAGGAAGAGATCATGAATATACAGACGTGTGTCGGTCTAACAGTAGTTATCGCTCTTTGCCGTTTGCTCTGTCCTGTTTTCATTCACATGTGCTGCTGTACCCTCTCTGCATGCAGCTTCTCCAAACAGAGTTCACTAGAAGCAGATGTTGCTTCCTGATTCCTGATCACCCTTTTGCTCATGTTCACTCTTTACTGCCTGCGGATGGGGATGCGTTGGCATGTTTATTAACACCGGTTTCCTCGGCTTTTAGCAGCACTTCTTCAGGAAGTGGAAATAATGGAAAAAGAGGTCAACAGGTCAATACGTGATCATAGATATATAGACTTGTTACGCATCAGCCAGCTGGGGATGGAGATCAGACAGTTCGCTCTGCGCGTGCCTCCATTCACAAACAGATTCTTATTTTTTGTTTCATGTTCATTAAATGCATGAAAACTGTTGTGGCTCTACGAAGCCTTTTTTTCCGGTTCGTTGCGTTTCCAGTGCACCTCCGGTTCAGCTGGTATACAAAGCTGGAACAGAAATGCGTCTGTCGTTTCAGTACCATAATCTCACACCGATAAATTGACAGAAAAAGGATTTACGAAATCTCCAATTTTTTTTTTTTTTTACAAAACAGATCGGAAGAGCGTCGTGTAGGGAAAGAGTGT
>TrinityLAB_DN62038_c1_g1_i4 len=1372 path=[3:0-735 4:736-775 6:776-839 7:840-1371]
AAATGAAGATTATCGTGAAGATGGAGGACCATGGGATGAAAGCCGGAGGGAAGCAGGAGGAGACCAAGGAATCTAAAGTTCAGGACCACAAGGAGGAATACCAGGACCTAGAACTGCACCACCACACTCTGAACTCCACAAACTGGACCAAACCAGATCTACAGGACAATGAAGACCATCAGACTGGAGCCCTCACCAAACCATCTAAAGGAACGCCTCCTAGTCAGATTGGGGAAAAAATATATAGCTGTGTCCAATGTGGAGCAACCTTTGAGACAGATTTTTATTTAAAGAAACATCTATTGATCCACAGTGAAGGGCCACCATTCAGTTGTAATTGGTGTGGAGCCTCTTTTAATATTGAGGAATATTTAAACACCCATATACGGATCCATACTGGAGAGAAACCATACAGTTGTGATGAGTGTGGAGCAAGTTTTAAAGTGAAATACTATTTGACTGAACATAAACTGATCCACAACCATCAGAGACCATACAGATGTGTCAACTGTGGCAAAAGATTTATAACTAGACATAGGTTAAATATGCATAAAAGGGTCCACATGGCAGAGAGACCACACAGTTGTGACCAGTGTGGAGCAGCGTTCCGAACACCATATCAATTAAGAAGACATCAGTTTGCCCACAGTGGAGAAATACCATTCAGCTGTGACCAGTGTGGAACACCTTTTAAATGCAAAACCCACTTAATTGAACACAAACATACCGAACACATTAATTAATTAATTAATGCCAAAGGTAGGTCATACAGCTGCGACCAGTGTGTAGCAGTGTTCCGAAAATGACATCAATTAAAAAGACATCAGTTTGCCCACAGTGGAAACAAACCATACATCTGTGACCAGTGTGGAACACCTGTTAAATGCAAAACCCACTTAAAAGAACACAAATATATCGAACACATACTGATGCAAGCAGATAGGCCATACAGCTGTGACCAGTGTAGAGCAGCTTTTAAATCCAAAAGCTATTTGTATACACATAAACAGATCCACAGCAATGAGAGACCATACAGCTGTGACAACTGTGGAGCAGCATTTAAAACTAAATATACTTTAAAAAGACACCAGAAACTCTCCAAACAGAAATCACACATTTGTGTCCAGCGTGGAATAGAATAGAAGAGAATAGCATTTATTGTCATTGTACAGGATACAGCAAAACTTTAGCACACCTCCCTTAGGTGCAGAATTACAATGAGCATTAAAAGCAATACTAGCATTAAATTATATATTGACTCAAACGTCCCTGAGGGTGTTGTGTATTAAAGTTTTGCTACATGCAACCTTTTAAGACCTTATAAATAATTTTAGAACAATTCACATTGTTTGTTTTACAATCATAAAAGAAC
>TrinityLAB_DN62121_c0_g3_i1 len=613 path=[0:0-612]
GACGGCATACGAGATCTTAAGCCGTGACTGGAGTTCAGACGTGTGCTCTTCCGATCTGTGTAAAACGCTTTGATTGGTCAGTTTGGTTGGAAAACCATAGAAATTCAGTCAATTTAGTGATTGTATTGCAGTTTGGATATATTCAAAATGCACTATTCTAGCAAAAGTATTTACCCACCCATCCAAATAATTTTACTCAGGTGTTCCAATCACTTCCACATCATCATTGCCACAGGTGTGTAAAATCCACCAAGGCACGCTGATGGTTTCTGCAAACATTTGTGAAAAAAACGGATCACTCAGGATCTCAATGAGCTCCTGTAAAAAGAGGCCACCTGTGCGACAAGTCCATTCCTGAAGTTTCCTCACTCCTAAATATTTCACAGTAACCTGTTAGAGGTATTTTTATAATAAAGTGGAAGGGATCAGGAAGAACAGCAACTTAGCTACGAAGGGGAAGGCCAAAAACTGACGGAGGTTGGTGTGGATGACCTTTGGGATGAATTAGGGCTGGACAATATAGAAAAAAAGTATATTGATAAAATACAAATCATATTGATCAATATCAATAATTATCAACAAATTCAAAACCTTTATTTTAAGTGCAGCCCTG
>TrinityLAB_DN62125_c0_g1_i2 len=784 path=[0:0-652 1:653-691 2:692-692 3:693-744 5:745-757 6:758-783]
GTGTGCTTCTTCCGATCTAATTTATTGGTATAACTTTGATAAGTTTGGTATTGACAGACAGACGGAGAAGAAGGCCACAGGCAAGGACGGGTTTGCAACCGATGCCTATACCATATCAAAATTGTTATGGACCAAATCAACAAAATATGTGTGCGACAAACGGAATGCAGAGATTTCAAGATGGGCTTATAAACAACATTTCAAATTACGTGAAAAATGCACTGGCTGGTTGTACAGATGCAAATGCACAGATGCCTTATCCCATGCCACGTCCAAATAACATGGGACAATCTTATCCCATGCCAACACCTTATCCCATGCCACAACCAAATGGCATGGGCCAATATGCCGGATGCAGCTCACTTGACAATTTGCTGGGTGGTAACAGCATCAGACCTCCACAGTGCAACTTGGGCAATTTGAACTATGGCAACATGATGAATTCATTTATGACAAAACCAAACCACTGCAATCAAATAATGCCATGTAATACGATGGGACAAACAAACAACATGGGAAATTTTAATAACTGTTTGCCAGGCATGAATAATTTCAATAACATGAGAAATTTTAATAACTGTTTGCCAGGCATGGGGAATTTCAATAACATGGGCGGTATAAACAATGGGTTTAATTGCAACAACCAAATGCCAGGCATGAACAATGGGATTAATTGCAACAACCAAATGCCAGGCATGAACAATGGCATGGGCGTTACTTTGCCTATGACAAATAATTTCAATCCTTGTAACGCAATGAGATCGGAAGAGCGTCGTGGAGGGAA
>TrinityLAB_DN62294_c0_g1_i1 len=1154 path=[0:0-1153]
AATTTTTTTACTGGATAATCTGCACCGTAAGTCACTAAATACATAAGTATTTAGTATGGTAAATACTAGGGAATACCCTAGGTAGAATCCAGGAGTAAAGCCAATGGCATTAAGACTCGAAGACAAAAAAGCGATTGTTGCTGAAGTCAACGAAGCTGCCAAAGGTGCGCTATCTGCAGTAGCCGCTGATTCACGCGGTGTAACTGTAGGTGCTATGACCGGTCTGCGTAAAAAAGCTCGCGAAGCTGGTGTTTATGTACGTGTAGTACGTAACACTCTGGCTCGTCGTGCTGTTGAAGGTACTGCATTTGAGTGCCTAGCAGAAACGTTCACTGGCCCAACTTTGATTGCTTTCTCTAACGAGCACCCAGGTGCTGCAGCTCGTCTGTTAAAAGACTTTGCTAAAGAGCAAGCTAATTTCGAAGTTAAAGGCGCAGCCTTTGAAGGGAATTTCATCCCTGCAGCTGACATTGATCGTTTGGCGAAACTGCCAACATACGAAGAAGCACTAGCACAGTTAATGATGACTATGAAAGAAGCATCTGCTGGCAAGTTCGTTCGTACACTGGCCGCCCTGCGCGATCAAAAACAAGAAGCCGCTTAATTTCAAGCTGGCTGCTTAATAGAATTGAATTCAGAACAATAGGAAACATTTGTTATGTCTATCACTAAAGACCAAATCTTAGAAGCCTTTGCAGCTATGTCTGTAATGGAAGTTGTTGAACTGATCGAAGCAATGGAAGAGAAGTTCGGCGTTTCTGCCGCTGCTGCTGTTGTTTCTGGTGGTGGCGAAGCTGCTGCTGCTGTTGAAGAGCAAACAGAATTCAACGTAATTCTGACTGCACACGGTGACAACAAAGTTGCAGTTATTAAAGCCATCCGTGGCGCAACTGGTTTAGGCCTGAAAGAAGCTAAAGCAATGTCTGAAGCTGCTCCAGTAGCAGTTAAAGAAGGCGTTTCTAAAGAAGAAGCTGAAGCTCTGAAGAAAGAACTAGTTGAAGCTGGTGCTTCAGTAGAAATCAAGTAAGCTATTATCTAGCTTGCTCACCCAAGCCACTTGGGTGGAGGCTGGCGGTTTTTTAACCGTCGGCCTTTTTTGCGCTATATGCGCCGGCGATTTTTTTTCACCGTTTGTCGCCAGATTTTGCAGTCCC
>TrinityLAB_DN62545_c0_g1_i3 len=1168 path=[0:0-214 2:215-895 3:896-1167]
GTCCGGGCACCCGGTTGTCCGTTGGCCGTTGTCCGTTCAACGTTCGGTGGTCATACGGTGTTGTAGCTTCGTCGTCATTGTCGACTGGCGTCGGCGGCGGCGACGGCTATCCGGAAGAATTCAGAAAGTCGCCATGGTACAAGAAGTCTCGGCTAGACTGGCTGTTCGGCGAAGGCTACCGTCGTCCGTTGGCGACCGACCAGGGCGGAACAATTAGGAAGGAGTGGCTGTCGTACGGCTTCCATCCCACCGACGAGTACACTGATTGGAAATATGCTCACATCGCGTTCGCCACCTTAATGGGTCTTCTGGTGCCCGGCTTTGCCTTCTTCCTTATCTACAAACCGGATTGGCCGCAGATGCGAGAATGGGCCTTTCGCGAGGCGTGTCTTGAACTGGAGCGTCGTGAAAAGAGTGGACTGCCTCCGATAAGCAAGAATCTAATTGACCCGGAAAAGGTGAAGTTGGTGCTTCCTTCGGACGAAGAATTGGGTGACTTTGACATCGTCATTTGACGTCAACTGGGTTGATGGAACGCGTTGTGTTCATCACTGTAGTCGGTTCTTAGGTTCACTGTTAATGATGTTATAATCTTTTGGCAGCACGATACGGCAACGCTGTTTGGTGTGTCATTTGTGCTTCCTTATATTTTTATTAAATGGCCGACGACGCGAGAATAGACAGCTTTCGGCTGCTGGTCGTACCGTGTGCGAACAAACATGCAGTATGGCACAATAGAAGAAGACGACGACGACGACCGCGAAGATAGTGGGCACCGTATACACGTGTCAATTTTGGTATCCCGTCACACCTGAACATCACTTTCAGCTTGCCGCCACTCGGCAAGAGCAGACGAACTGTGTAGGCTATGCTGTAAATGTTGAATTCCCTTTGGCCTGTTAGCCGACGTGACATTCATACCCATCCGGACCAGCGATGAACTGCCAGAATTGTATAGGTTGGAAGGTATGGTCGGCCTTTGTTAAACACTGGGTTGCGCCGCCGCCGTGTCGGACGGCGCGCCCATAGACGCCGTTCAGCCCCACTTGTTGCTCTGTTATTTGTTCGCAAGCAATAGTTGCGTGGTTTCTACTCATCATTTACGTCAAACTAAACTAGGTGAAAGATTAATGCGCTTTGGTAAACAATAAAAAAATTTGTAGCCGGG
>TrinityLAB_DN62741_c0_g1_i2 len=704 path=[1:0-107 2:108-703]
ACGTGTGCTCTTCCGATCTCAAATATCAAGCGTGCAAGATGGATGTTGGAAAAATAGTTGTAGCCCTAAAGGCTTCTATGAATCCTGACGAACACGCAGCCGCCAAGGACTATCTGGAAAGCTGCCGCAAAATAATCGGTTTCACTCCGGCTCTGATGAACGTCGTATTGTCCGTTGACATGGAGACGTCTGTTCGTCAGGCCGCTGTGGTCTATATCAAAAACATGATCTCGGCTTTTTGGAGTGAACAAGGCGAAGAGGAACAGCATGGTGATAATAAGGTTGCAGTGTTCACCATCCACGAGCAAGACAGATATACAATACGTGAGTGCATCGTCGACGCTGTAATTCAATGTCCAGAAGTGATTCGCGTTCAATTGGCCCAATGCATACGTATTATGTTGACGTACGATTTTCCCGGACGCTGGGCGCAAGTTGTGCCCAAGATTGTGGAATGTCTCAGTAGTCCCGAAGGCGAACACTGTTACGGTGGCCTCATAGTTCTGCTACAGTTAATCAAGAACTATTCGTACAAAAAAGTCAAAGACCAAATACCTATTGTTCAACCATTGAAAAGCATCATGCCCATTCTTCACCAACGGATGTTGCAGCTGCTGCCTAACCCTAGCCAAGAGTCTATGACCATGCAGAAACTGATAATCAAGTGTTGTAACGCTCTGATGCAGTACAATTTTCACCCGGGA
>TrinityLAB_DN63047_c0_g1_i1 len=739 path=[0:0-738]
AGCACAACAAGATGCACAATGTCTTCGAGCACGTCGAAGAAAACTACAGTATGGCCAATGGCGATTACAAGGTTGAGCTGACTTCGGACGAATACGCCAACGTGCCGCAATGGGAGGTCGAGCGGCAGACGGTGATTGAGCGCAATCAAAACATGCAGAGTCGGCTGGATGCCCTAAATGCAGACTTGGAAAAGATGCGCAACCAGGAGAAGGTGACTGAATACGACGTTTTGCATATGGAGAATAAGCGAGCTGGCCGGGATAAATACAAAACGCTTCGTCAAATCCGGGCCGGCAACACGCAGCGGCGTATCGACCAGTTTGAGAATATGGTCTGAATGCCGATCTGCTACTTCCTTTCCTTTCATTGCTACGAATGATTTGTTCTCAGTTTACGGACGCACACATAACACGCCGCGTACCTTAACACTGCGTCCAGCCTATGCTTGAATTGCTTGCAGATTGCTCCCTTTTTCCCCTTCCTTTCCTTGACCATTCGCCTTCTTCTGCTCTTTGCCGCTTCACACCTGTATTCTCATGATGTTGCTAATTTTTCAAAATTTCTTCCAAATCGACTGATGATTATCGCTGGACCGAACTAAGCCGGTCGGCGTAAAACTGTTTAAGCTGCGCAGTGATTTCCACCGTGTGGGAATTTTTCGTTTGTTTTCCCTGCTCGATCGCTCACAGTTGTATGTTATTAAATTTTCGCTACTACAAAAACCGCGGAAACACGCCA
>TrinityLAB_DN63110_c0_g1_i1 len=848 path=[2:0-51 4:52-82 5:83-529 10:530-536 11:537-560 13:561-847]
ATACGAGATTTACAATTCCGTCTCGTGGGCTCGGAGATGTGTATAAGAGACATAATTTCTTAGTTAATGACTAATTATGCATTGTGAACAATGTCCGTCAGCTGCATGTTTACATTGAAAAGCGATAGAGAAGTTGAGCATTGAAAAGAAAACGCATTGTGTGTGAACGGCCTCTAAAACTCCAATAGTTAACAATAGTTTAACTTAACTCGTGATGAAAACTACAAAAGCTTCTGCAATTAATCGCAATAAGAGCATTTGATATCATAATAGGTGACGTTAATTTCTTAGTTATTGACTAATTGTGCATTAAAATCATCATAATATCGTAGTCAATATCGGGATCATACCGTATATCACGATAAAAGCTTTCCCAATTAATCGCAGAAATGAAAATAGGATTGTTATAGCAAATGTTAATTTCTTATTTAAAAACTAATTATGCATTAAGATCATAGTCATAATAAAACTGTATACCGCGATAAATTACTCAATATCATGACCCTACCATATATCGCGATAAAAGTTTCCGCAATTAATCGCAACAAGAACATTTGATATAGTCATAGACTATTATTAATTTCTTAGTTAATGACTAATTATGCATTGAAATCAGTCCTAATAATATAGGAATATCATATACAATTAATCGTAAGAAAAGTTGATATCCTTTATCGGTGAAGTTAATGATTAATTATCCATTAAAATCATATTCATAATAACATCGCAATATAATAGTGAATATTGTCATAATATCGTATATCGCGATAAAAGCTTTCGCAATGAATTGCAACAAGAAACCTTGATACTGTCATAGGCGATTGCTAATTTCTTAGTTAATGACTAAT
>TrinityLAB_DN63337_c0_g2_i6 len=1207 path=[1:0-416 7:417-465 9:466-1206]
TATTAAGCAATACCATCTTAGGATCTTTGTTAAAAATTATCTGAAATACTTTTCTAAGTGCCTCAAATATCTCGTCCCGCATTTTTCTCAAATTAGGGCATGTCCAATGTATATGAGTAAGGTTACCAATGTGTGGCACATAACTTCTCCAGCATTTATCTAAGTGTATGGTTCCCATTTTGGATATGACCGCTGGTGTCCTAAAAAATCGTATTACCACCTACCACCTGAATTTCTGCCGTGTATTAGAGTTAGTGCCTTGATGTGCTTCAGTACATATTTCCTCCCATCTATCTTGCTGTATATCTATATTCATTCCACTTTTCACCATTTTTTTCTGGTCTATACAGTTTTGTTGGGATTTCTGAATCCTGAGTCCATCTGTGAGCGGACAAAAACATTTATAAGACCAATGTCGGTTAGTGCTGAAATTGCTTTAGGCAGCCCATAGGATATCTTTATTTTCCTCCAAATCTTCAATGTGGTCCGAGTCCACTCGCTCATCTGCATCTGCGCAATCAGGACATCCAAAAAAAGCATTCTGTAAGGGCTGTTTGCATGCGCATTTTTCAGTATTTAGCCATCTTTTACATGCAAAATTTTGCAACCATGCTATTAGGGGTCTCAGCTACGCAGCCCAGAAATACAACCTCATGTTTGGAAGTTTAAGACCCCCATGTGATTTCAGGCATTTTGATTGCCATATAAACTTTGTAATCAACTTGTGTAGTTTATCAAATGTAGATTTAGAAATGTCTTTAGGCAGCATCTGAAATGGGTAGAGTTATTTAGGTAGTATATCCATTCAGCATACAACAAACGCCATATTACTTGGGATCAGTACCATCAACCTTGCGAACCAGTTATTTAACTTTACGTTTCTGGTGCTGTGATAGTAGTAGAAGACTGTAGTAGCAGTACTGTAGCCTGTCAGTACGTCAGAGACCCATCTAGCAGAATTTGCCATTTTACTGCCTCTCTTAAATGATTGACTTTTATTTTCATAGATTTAATAACCAAACAGCTACATTCACTGTTGTCTCCAGTGAAAAAGGATGTTCATTATACGCATATTTGTCCAGTAGTAGTACAGGGAACACACTCTTGTATGTGCACGTGTTTGAAGTCTAGGAGGAGGAGGGGGGCTGTGAACCCTGCTGCTTACAGCTGTTGGATGAAAGTCAACATGCCTCCACGTTATAGCACG
>TrinityLAB_DN63574_c0_g1_i1 len=888 path=[0:0-887]
CCTAGCACCATGGTCGGTACCGATGCATTCCAGGAAACCGACATGATCGGTATTTCCCGGCCGATCGTGAAACACAGCTTCATGATCAAGCATCCCTCGGAAATCCCGGATGTCATGAAAAAGGCGTTCTACCTCGCCCAGTCCGGTCGCCCGGGCCCGGTGGTGGTCGATATCCCGAAAGACATGACCAACCCGGCCGAGAAGTTCGAATACGTCTTCCCGAAAAAAGCCAAACTGCGTTCCTACAGCCCGGCCGTGCGTGGGCACTCGGGGCAAATCCGCAAGGCAGCAGAAATGCTCCTGGCGGCCAAGCGCCCTGTGCTGTACTCCGGCGGTGGCGTGATCCTGGGCGGCGGTTCCGCTCCGTTGACCGAACTGGCCAAGTTGCTCAACCTGCCGGTGACCAACACCCTGATGGGCCTCGGCGCATTCCCGGGTTCGGACCGTCAGTTCGTCGGCATGCTCGGTATGCACGGCAGCTACACCGCCAACCTCACCATGCACCACGCCGACGTGATCCTGGCAGTGGGCGCACGGTTCGATGACCGGGTGATCAACGGCGCGAGCAAGTTCTGCCCGAATGCCAAGATCATCCACATCGACATCGACCCGGCGTCCATCTCCAAGACCATCAAGGCCGATGTGCCAATCGTGGGTCCTGTAGAGAGCGTACTGACCGAAATGGTTGCTGCGCTCAAGGACATCGGCGAAACGCCGAACAAGGAATCCGTTGCCAGCTGGTGGAAGCAGATCGACGAATGGCGCGGTGATCGCGGCCTGTTCCCTTACGACAAGGGCGACGGCAGCATCATCAAGCCGCAAACCGTAATCGAAACCCTGTGCGAAGTGACCAAGGGCGACGCCTTTGTGACCTCCGATGTAGGCCAG
>TrinityLAB_DN63511_c0_g1_i2 len=874 path=[0:0-74 2:75-835 3:836-873]
AAGACGGCATACGAGATCTTAAGCCGTGACTGGAGTTCAGACGTGTGCTCTTCCGATCTGCTGATATAAATATCTGTTTCTGAGCTTTAGTCTAAAAACAGCATTTAAAATATCTTTTTTAACCTTTTTACAATTAAAGGTCAAAGCAGAGGTAAAATCAAAGTCATGTGTGCAAGAGGAACTACTATATAAGAGGGTGTCATTAATTTAAAACAACAAAACAGTTTTTGTTTTTATACTTCAAGCTTTCTTTGGCATCATATATTTGCAATTAAATTTAATTTAGTATTCATGAACAGCACCTTTTCTGTGTATTCCCTGTAGAGATTGTGGATGCTCAGCTTTACTCTGAGCTTGTACCAATAAAGGCTGATGCTAAAAGCTAGAGTATTAAAAAAAACAAATAATCCTGTTGCACTCAGCCTTACTGTTATCTGCTGAAAATGTCGCTCTCTTGCAGCCTAATTGAACTCAGAGAGGTCTTGATGTATTGCAAAAAAGTAGTTTCCCTTTAAAAAGGTTCCTACCTCTCTGTGCTTCCTCTGACTTTAAGCATAAACACCTCACTGACAATAGCTTACTTTAAGTCTACCCCGAGGAGCGTTGCTATTAGTACAACCCAGCAGAGCTTCAGTAAGATGGATCTGAAATTCAAAATTGTTCAATTCTATTCCTCCAGTTGATCTCTTGATCCGTCTGCTGCATAACAGCATTGCTCCCAAATCAGAACTGGATCTTAATGTCCTTGCTCTTTAATGAACTGTGTAATTCTTCCTGTGCCTTTAAGCTTGGTTTACACGGGCATAATAAAACGCTGATCTGTGAATGAAAAAAGAGATCGGAAGAGCGTCGTGTAGGGAAAGAGTGTGGTCAC
>TrinityLAB_DN63681_c0_g1_i2 len=691 path=[0:0-49 4:50-51 11:52-690]
CATACGAGATCTTAAGCCGTGACTGGAGTTCAGACGTGTGCTCTTCCGATCTAGGTAAGCAAGAGTTAATGAATCAAAGTGTTTAAACAAAGTTATTCTTTCAGACCTGCCCATTTTTGACAGTGCCATTCTGTAATGTGAATAACAGCATATGTGACAACTGTGCAATATAATGACTTGAAAGTCTTGTATTTATGGGTTTAAAGGTAACATTTCCATCTGGGTTTTCAGTGTAAAAGAACTATAAAAGAGTACCTGTTTGAGCTTGTTTGTCATTGCATTGACTTGTAACTATGCATATTTTATGATGACTTGAAAAGCAGAGCTTGCTAAACAGGTTTGGAACAAATATCTGAATCATTTATTTAGGCCACAGTTTAAATTGAATGATGCATGAATCCCAAAAATGCTTACTTAACCAGTTTTTTAATAAGCCATTTTTAAAATATAAACGGATAATCCTGGATAATTTTGAATGTAAATCCTCTGAAAATGAATGTGAAGTCACTTTTGTTAAGTTTACAAAGTTATTCTATTGCTAAAAGGTTCTGTGAGATAGAAAATCTGATCTTAAATTCTTAAATTTCTGTCCTTTTTGTACTGTCGTATTTAATTGTTGAAACTGGCTTGTACAATGCAGATCTCTTGAGTAGATTTTGTAAGGGGGGAAAATGACACTGTCTTATATGGG
>TrinityLAB_DN63643_c0_g1_i4 len=1016 path=[9:0-466 11:467-542 12:543-716 13:717-718 14:719-930 15:931-1015]
TGACCTCCATCTGCGTCAAGGACAGCAGTAATCCGTCGCCTCATGGACCTGCAATAATGTCAGATCTGATCCTGTGGAATGGCCACCCATTCTTCGACCAGTGCTGCCCTCAGCTGCTGTGCAGTTTGTGGGGGGTTTACATGTCGCCGAATGCGAGTGCTCACAAGATCCCACAAATTTTCGATGGGATTCAGGTCGGGACTGAGGGCAGGCCATGGTAACACGTCAAAGTCGTTCTCCATCAGAAAATTGGTGCATACACGAGCCACATGAGGACGGGCGTTATCATGCTGGAACGCAGCACAACCTCCGACTCGCTCCAGGAACGGCAACACAACTGGGCCCAGGATTTCATCCCTGTAACGGACAGAGTTCAGGTTTCCATCAATGAACACCAAATCCGAGCGATGATCCGCTGATATTGCAGCCCAAACCATGACGCTTGGACCACCCCACCTGTCCACTTGGCGTACACAGGCATCCGCGTACCGCTCGTGACGTCTCCGCTAAACTCGTTCTCGCATGACAGTTGAGTGGTGAACGCCAAATGTCCTGGCAACCATCCGTGTGCCCAGCCTGGCTTCGAGCATGCCAATGGCCCGATCTCTCTGAGGTTGCCACAGTCGTGGCATCGTGGACATTGTGATTTTGGATTCCTTTTCGGTGTCCTTTTATTGGGACTGAATGTGTACAGTGGAGGAGTGGTCAAACTCTTCTCTGAGTTTCACTCAGTTGCTGCCCTGAGTCAATAGTGCAAAAACAAATTTGTGTTGCCCAGCGAAATCACCAAACCGGAACCGCACAAAACAACATTTTTCTTTACACTACACGGTACTGAATTAACACCAGCATATTTTGGAAACAATGGTATTCATAACTTTCAAGAAAATTGAGTTTTATCAGTGGTGCGTTTCTTTTTTCCTTGAGTGTAGAATCAAGGGCGTAAGTTTGATTTGAACTTGGACTATTGGTCCAAAGCTTCATTGGTTTGATGTCATTGGGCCCACACAATGTGC
>TrinityLAB_DN63643_c0_g1_i5 len=1150 path=[9:0-466 11:467-542 12:543-716 14:717-928 16:929-929 17:930-1149]
TGACCTCCATCTGCGTCAAGGACAGCAGTAATCCGTCGCCTCATGGACCTGCAATAATGTCAGATCTGATCCTGTGGAATGGCCACCCATTCTTCGACCAGTGCTGCCCTCAGCTGCTGTGCAGTTTGTGGGGGGTTTACATGTCGCCGAATGCGAGTGCTCACAAGATCCCACAAATTTTCGATGGGATTCAGGTCGGGACTGAGGGCAGGCCATGGTAACACGTCAAAGTCGTTCTCCATCAGAAAATTGGTGCATACACGAGCCACATGAGGACGGGCGTTATCATGCTGGAACGCAGCACAACCTCCGACTCGCTCCAGGAACGGCAACACAACTGGGCCCAGGATTTCATCCCTGTAACGGACAGAGTTCAGGTTTCCATCAATGAACACCAAATCCGAGCGATGATCCGCTGATATTGCAGCCCAAACCATGACGCTTGGACCACCCCACCTGTCCACTTGGCGTACACAGGCATCCGCGTACCGCTCGTGACGTCTCCGCTAAACTCGTTCTCGCATGACAGTTGAGTGGTGAACGCCAAATGTCCTGGCAACCATCCGTGTGCCCAGCCTGGCTTCGAGCATGCCAATGGCCCGATCTCTCTGAGGTTGCCACAGTCGTGGCATCGTGGACATTGTGATTTTGGATTCCTTTTCGGTGTCCTTTTATTGGGACTGAATGTGTACAGTGGAGGAGTGGTCAAACTCTTCTGAGTTTCACTCAGTTGCTGCCCTGAGTCAATAGTGCAAAAACAAATTTGTGTTGCCCAGCGAAATCACCAAACCGGAACCGCACAAAACAACATTTTTCTTTACACTACACGGTACTGAATTAACACCAGCATATTTTGGAAACAATGGTATTCATAACTTTCAAGAAAATTGAGTTTTATCAGTGGTGCGTTTCTTTTTTCCTTGAGTGTACTTTGAGCAAGCGCTTTCAGAAAAAAAACGCCGAACTAAGTCCACAATAAAATGCCTTCTAGGTGCGTAGTTGGTGGCTGTAGTGCAGACCGCGGTGAAGTTGGTTTGATATTGGACATTCAAGCTCCGCTGCAGCGGGATCTAGCTCACGGTTGATCCGGTTGAAGGACTCCGATTTCGGTCAGCGTCTCTCAGCTGCTCCCTTCTCCCATACGCGTTGG
>TrinityLAB_DN63643_c0_g1_i3 len=776 path=[1:0-76 5:77-77 6:78-80 7:81-308 9:309-775]
TTTAAAACACGACACAGAAACACACCTTGCTATACAACCGGTTGAAATGTACCAACCCATAGTATAAAGAATATAACATACACTCAAGGAAAAAAGAAACGCACCACTGACAAAAGTTGAAAAATTCCCGCAAAATATTTTTTGGCTGAGAAAAATAATGTTCCCATTGGATCCGCACTTCTGCCACAGATCATAAGAGCAAAGGATTTTAAGATATGGCCAGTTTATTCAGCAAAACCTCAACAAAACAGTGATACACCCCCAATTAACAAAATGACACATTTCCATTTCAAAGTTCAATAGTTCACATGACCTCCATCTGCGTCAAGGACAGCAGTAATCCGTCGCCTCATGGACCTGCAATAATGTCAGATCTGATCCTGTGGAATGGCCACCCATTCTTCGACCAGTGCTGCCCTCAGCTGCTGTGCAGTTTGTGGGGGGTTTACATGTCGCCGAATGCGAGTGCTCACAAGATCCCACAAATTTTCGATGGGATTCAGGTCGGGACTGAGGGCAGGCCATGGTAACACGTCAAAGTCGTTCTCCATCAGAAAATTGGTGCATACACGAGCCACATGAGGACGGGCGTTATCATGCTGGAACGCAGCACAACCTCCGACTCGCTCCAGGAACGGCAACACAACTGGGCCCAGGATTTCATCCCTGTAACGGACAGAGTTCAGGTTTCCATCAATGAACACCAAATCCGAGCGATGATCCGCTGATATTGCAGCCCAAACCATGACGCTTGGACCACCCCACCTGTCCACTTG
>TrinityLAB_DN63630_c0_g1_i1 len=1569 path=[0:0-1568]
AGCAGAAGACGGCATACGAGATCTTAAGCCGTGACTGGAGTTCAGACGTGTGCTCTTCCGATCTGGATGATATATGCTCTGATATTTAAATATGCACTTGGCAAATGATCATGATCATGGCTGTTTATCAATAGTTTCATTCTGACAGCGAGACTCATTAAAAATTAACTTACCAAAAGGGCTAATTCAATGATATAACACTAGAGCCTGCAGGGGGAGTCGTTTTGAGTCCATGTCAGCATTGCCGTAACTATGGAAAACATGAGATTTACTTTTGCTTTTTTTCCATTTAATTCTGACATGAATAAGAGTAAAGCAGCAAACAAAAAAAAAAATCAACAAAAACAAATAAAACCATATTGGGGCATGAAATCAATTTCACAATAACTTCTATAGGCCCAAAAGCTGATTTAAAGCTGACCTACAGCTGATTTAGTTTGCAGTGTTAGGCATAAAATAATAGAAATTTACAGCATTCATCACAGTTACTTTACTCATAGTGGAATAGGATTTAGTTGTTTTTAGGTCATGTAGAGCATTTGAACTGATCTTGTAGAGCGTTTGAACTGTAATAGGTAGTAACTCCATGCCTGAAGCCAATTGGTTCAACCAGGACCAAAAGTCAATTTTTTTTTTGTTGCTGACATTTGAAAATAAAATAAAAAAAATGCAGAAACAGCCTCCCAGAAACCATTCAGTGGCACAGTTCCCCGTCCAATCTAGGGTTGGATATTGAAACTACCCACAACAGACAGCGAGCAGCTGTCCCTGTGCTGCATTTGTGGGTTTATATTCATTTTCTCTGACGTTTCACTCAACTGTCTTTGCTCACTGCGTCTTGGGTCTTTTCTGTGTTGGGCTGAAGACGCTCTAGTGGCGGATTTATTCACAGAACTCGTAGATCAAATTATTCTGGGTCATAAAAGGTGCAGGAAGTTTCAGGCGGGGACTCCTCGGTTCGCTGCCTCACTGGAATATTTCTCATCATATTTCTTAGTTTTGTTTCAATCCAGTGGTTACTGATGTCTGACCTCATTCCCTTCCTCCGGCCAAATCCCTCCCAAACTAAAATTCTGTTCCAAAACTTATACTCTGTTAATTCTTTGCTTTCGTTGCTCATTATTGACTCTGCATTGGTAAAATTTTAGGCAAGAGTTTATGTTGGTTTCTTGGTCCGTATGCACTACAACACGGTTACCATAGCCACCTTCAGCCGCCAGCGGGATAACTGAGGGGGTAGGATTTTATCTAGGTTCTGTGGGGTCAAAACAACTCCCCCCAGCTTTTCTGGGTCCAAACTCCGAAATCTTGTGTTGCAAGACATCTCACAGTTAGAGAGACATTAAAGAAGTAAATCTCAGGAAAAGTCGTGAAAAATGGTTCAATTTTAGCCGGTTAGTCAGAGTTGAAAACTGAGTGTCTAATTGGCTCCTAGGTCGTTTTGGTGTTATCAGAATCAGTAATACTTTAATAATCCTCAAAGGGAAATTATTTTCGTTACATGCTTCAGGTACAAAAATTAAGCAACTTATATATATATACACACACACACAACAATTCACACAGGAC
>TrinityLAB_DN63779_c2_g1_i1 len=509 path=[0:0-508]
GTTATTACTGCATCAATGCGCCCCGGGATAGAGGTGATCAGCCGGTGGAAGTGCGTAGATGTAATGGAAGCCCAGATTGCTTTGATTGCCGCCTTCAGGTCCATCTGCCTTTTTGGGTCTGGGGTCTCTCATCTTCCTCCTGACAACAGCCCACATATTTTCTATGGGGATCAGATCAGGGGAGTTTACTGGCCAGCCTAAGAACGGGAACACCATGGTCATTGATCCAGCTTTTGATAGCTTTGTGAATGTGGGCAGGTGACATGTCGTGCTGGAAAATAAAATCAGCATCCCTATACTACTCATCTGCATGAAGTGCCCTAAATGTACTGGTAGTTGGATGCATTGACGACTTAAGCGAGCACAATTCTTCCTTCCACTCAATTTTCTGTTGATATGCTTTGATTCAGGACTCGAAACAACCAGCTTCTTCAGCAGGGCTTCAGCTTCCCCTTCTTGTGAAAGTTGTTGACGGTCTCCTGGACATCTGCCATGGCAGCAGTCTTCCC
>TrinityLAB_DN63725_c0_g2_i1 len=834 path=[0:0-833]
TCAAGCAGAAGACGGCATACGAGATCTTAAGCCGTGACTGGAGTTCAGACGTGTGCTCTTCCGATCTGTTCTCTCAACATACCGTCTCAGACAGATTAAGCGGTTTGCGCTGTCATTTCGCTGCAGCAGACGTGTTCGCCTTGACACCAGTTCCATTCTCTTTTCAAATTAGCATTTATGTGGCGTTATCTGCCATTAGCTTTACGCACACTACGGTACCTGGTTAACTTTATCTTTGAGCTGCATCATGCATTCCTCCTTGCACTTCCAATCCACCTGCCTCCATGGCTGTCATCCTGCAATCCACCATGACACCTACCACCATGATAACCCCTGTTTCTGGGGGAAACCCTCCTACACTGAGGAAACCCTTTTTATACAGTTTGCCTCATGTAAAGCAGTCTGAATTATTTTGTTGCTGAAATATACCAATAAACCTGTCGTACCCTGACTCTAGTAAGGTGGACAGGTGCTGTAGCAGCACTTTCACCTCCATGTTTCACATTTGGCTTGAGGTCCTTTTCCTGAAATGTTGTATTCGGTTCACAGTAAACATGCCCTCTAGTATGGTGTCATAATAACTCAAATTTAGATTAACTCGGCCAAACAGAATTAATTCAGAAATTCAGCATTGGGATTTGTTCCTCCCTTTACCTCTCCCTTCAGAGTCACACTTGCACAGTCTCTTTCTGATTGCAGATGCACGCACCTTTAGGCATCACAATGACATTTTAGGGTTTCTAGAAACTTCCAGCATGTTGTGGTCTGCTCGCAGGGTGAGCTTACTTTGGTGGCTTCACTTGTGCAATTTGGCAGCAGTCTTCAATGTCCTCC
>TrinityLAB_DN64031_c0_g1_i2 len=859 path=[0:0-59 2:60-858]
TACTGATTTGACAACTTTAGAGCAAGGAAGAGAACTGTTGCGTCGCATGGAGTCGGAAAGTGCGTTTCGGATTTCTGCGACAATCCATACCCAATGATGCAAAGGTTCATGCAGACCGACTACAGCAAAGCTATGCTGGCCCATTTCAAAAAATGCGTCGAGAACCAGCCAGTTAACGCCTACGACGCTCCGGGCGCGTCTTGCATGAAAAATCTGGTCCAAGTCAACGAGATGGTTATCGAATTGCTCATCGTTACGAAAGAGTCGACGGACGTTGACAGCCTGCGAAAGGCAGCTCTGAAGTTTTCCGAAGCGTTCTTGGACACCGTGCAGCACGCGGTCACTTTGAAAAACATGGCCAGCTGCGACACTGTTCGCGGCGAATACAAAACGATCAAAGCCGGACTCTGCTACGACTCACTTACGGGAATAGCAGTGATGCTGGTGGCCATTCTTGCCTTTTGCCTTGTGCACTTTGTCACCATGCTGATCGCCAGCGGGGCTTGGCGCATCTTCCAACGCCGTTCAAACGCCTATGCCGAATCGGATGGCAACGATCCGTTGCTGTCGCGCAACGACGCCGCCACCGTCCATGCAGACTTCTACGGAAGTCACGTGTTCAATCCAAGATCTCGACTGGCCGCTTCGGTTGAATCATGCAATGGCGAGACTTCCGTCGCGGGATTCCGAAATACGCCTCCGCCTGCGTATGAATATGGAATCACCAGCTTAAGAATGCGATAACTTCCACGTGGCAGATGTAAGAGCTCGATGAGTGTTTCCGAGTCAGTGCCACTGCCAAGAGAAGTACTTGTAGCTTTGTGGATACAATTATCGTTATGTACAACATTGAATGACG
>TrinityLAB_DN64031_c0_g1_i1 len=1028 path=[0:0-59 1:60-228 2:229-1027]
TACTGATTTGACAACTTTAGAGCAAGGAAGAGAACTGTTGCGTCGCATGGAGTCGGAAAGGTGGATATTGTTTTTGCTGCTTTTCGGTATAATTTTGGCCGTCAATTTTGGTGGGCTTATCGCAACTTGTCGCTTATCCAGCAAAGGCATGACCTTCTTCAACGGAGCCGGGCTGTTTACATATCTGATTGGCTGGGCCCAAGTGTCGCTGGTTTTCGCCCTTGCATTATGCGTTTCGGATTTCTGCGACAATCCATACCCAATGATGCAAAGGTTCATGCAGACCGACTACAGCAAAGCTATGCTGGCCCATTTCAAAAAATGCGTCGAGAACCAGCCAGTTAACGCCTACGACGCTCCGGGCGCGTCTTGCATGAAAAATCTGGTCCAAGTCAACGAGATGGTTATCGAATTGCTCATCGTTACGAAAGAGTCGACGGACGTTGACAGCCTGCGAAAGGCAGCTCTGAAGTTTTCCGAAGCGTTCTTGGACACCGTGCAGCACGCGGTCACTTTGAAAAACATGGCCAGCTGCGACACTGTTCGCGGCGAATACAAAACGATCAAAGCCGGACTCTGCTACGACTCACTTACGGGAATAGCAGTGATGCTGGTGGCCATTCTTGCCTTTTGCCTTGTGCACTTTGTCACCATGCTGATCGCCAGCGGGGCTTGGCGCATCTTCCAACGCCGTTCAAACGCCTATGCCGAATCGGATGGCAACGATCCGTTGCTGTCGCGCAACGACGCCGCCACCGTCCATGCAGACTTCTACGGAAGTCACGTGTTCAATCCAAGATCTCGACTGGCCGCTTCGGTTGAATCATGCAATGGCGAGACTTCCGTCGCGGGATTCCGAAATACGCCTCCGCCTGCGTATGAATATGGAATCACCAGCTTAAGAATGCGATAACTTCCACGTGGCAGATGTAAGAGCTCGATGAGTGTTTCCGAGTCAGTGCCACTGCCAAGAGAAGTACTTGTAGCTTTGTGGATACAATTATCGTTATGTACAACATTGAATGACG
>TrinityLAB_DN64427_c1_g1_i1 len=571 path=[0:0-570]
GGCTCGGAGATGTGTATAAGAGACAGTGACACACACAAACACATATGTATCACATTTCACACATATTATACACACACGTGCATGCGCTCTCTCTCACACACACAATATCACATATTATCTGTGTGCGTGCACACACACTCACACACAAACGTGTATCATTTTTTACACACACACATGCATGCTCTCTTTCTCACACACACACACACACACACACACACACAAATATAACATATTACATGTGCTCACACACACACGTGCATCACATTTTAAACACATATTGCACACACATACTCTCTGACACACACACACACACACAATATTTAAACACATTGTACACACATGCTTGCTCTCTCACACACATATTACACACACAAATGTAAAATATTACACGTGCACAGACACACTCACTCACACACACACACATAGACAAGTATCATATTTAAACACGTATTACACACACACGCGTATTACACACACAAATGTAACATATTACACGTGCGCTCACACACACACACACACAGAGATAAGTGTCCTATTTAAACATGTATTACACAAACACACACATATTACA
>TrinityLAB_DN64417_c0_g1_i7 len=3581 path=[1:0-60 2:61-117 3:118-3580]
AGAAGACGGCATACGAGATCTTAAGCCGTGACTGGAGTTCAGACGTGTGCTCTTCCGATCTGTTGTCCACAGTTGTCCACAGTTGTCCACAGTTGTCCACAGTTGACATGCATCAGAACCTGGGCCGTCTCTACAGAATGGGCTGAACGGGCTGCAGCCCCGGGCATCGCCGCTAGGGGGGGCCCTCTGGTCGCGGAATGTCAAATGACAAAAATTAATATAAGAAAAGAAAACGAAAACGAGCGAAAATGTCGAGCCATAGAAAACAGGACAGCGGAGCAAAAAAAACGAAAATTAGTAGAAATAAAAAAGGAAAGAGCCAAAGAATTATTACAGAAAACACCCAAATTAACCAACCTGTGGAATAGTCAGCCTGCTGTAGCGGCTACATCCAGCCAAGATGCAACTGATGGACAGCAGCCAGCCACCGCTAGTTCTAGCCAACTAACCCGCCCAACTAGCCCTGCTAGCAATAGTGCTACTGCTACAACCTCTGAGGAAACAACAAGGGATGGAGAAGAACCAGTGGGTAACGTAGCAGATGAGCCTGTTGATTCTGAGGCAGTGGAGAAAATAGATATATCAACAGATATTGCATGCTGGGGAGAAGTTAATGAGGAGATGCGAAGCTATTGGGTCGGAAGGGGAATTGAAGCACCCACACAATGTCAACATAAAGATGCCGATTTTTCGGCTTCTGAAAGGAGCTATAAAAATCAAAAGCGATGTCTGAGCAAAACATTGTTCCGTCGCTCGCTCAGAAATGGAGAGAAGGTGGCAAGAGAATGGCTGTCTTACTCCCCATCTACTGGAAATGTGTTTTGTTTTTTTTGCAAACTATTCAGTAATGATTCGTCCGCTTTCACGCACGGATTTTCGGATTGGAAACATTCAGTTGACCGAGTGGAGATGCACGAAGCGGGCCAGCCCCACAGACAGGCTGTGCTTACTTGGCTCGCACGCACCCAGGTTCGTGGGATCGACGCAGGGCTGCAGGATCAACTTAAAGATGAGGCGAATTACTGGAAAGAAGTATTGAGGAGAATTGTGGCTGTAATAAAATTTCTGTCAGAGCGTGGGCTCGCATTCAGGGGAGAAAATGAAACCCTGGGCTCAGTGCACAACCGGAATTATCTGGGCATCTTGGAGTTGCTGGCCACGTTTGACCCTTTTTTGGACGAACACTTAAAACGTTTTGGAAACAAGGGGCGGGGGACACCCTCCTATTTGTCATCGAATATTTGCGAGGAGTTTATTGCACTCATGGGCCAGCGAGTACAATCAGAGATAATAATGCAGCTCCAACACGCAAAGTATTTTTCACTTATTGTTGATTCTACACCGGATTTGAGTCACACTGACCAACTTACATTTGTGGTGCGTTACGTGTCTCAGGAGGGCAAGATCTTTGTGAGATTTTTGAAATTTCTGCCCATTTTTAGCCACACAGGCGAGTCACTTTTTGACTCAGTCCACGGTGTGCTGCAGGACATGCACATAGACATTAAAAATTGCAGGGGACAGTGCTTTGACAATGCGTCTAACATGGCAGGTTCGTACAAGGGATTGCGTGCCCGAATTCAGGAAATAAACCCCCTTGCTGAATGGATTCCATGCGCGGCCCACTCCCTGAATCTTGTTGGGGTCTGTAGTGTGGATTGCTGCCATGACGCCAGCTCTTTTTTTAGGCTATTGCAATCCATCTTCACTTTTTTCTTAGCTTCGCCTAGCCGCTGGAAAATATTAATGGATGGACTGGAGTCTAACGAGAACAAGCGCATGGAGGTGGTGAAGGGACTTTCATCGACACGATGGGCGGCACACGCACGGGCTACAAAAGCTCTCTGTTTAAATTTCAAAAATATCCACGACACTTTAAATAAAATAGCAGAAGACGAGAATCAGAAATCAGCCGCACGAGATGAGGCGAAGTCTCTGGCAAAAAAATGAATAGATTCGAGACAGCATTCCTCGCCATCATATGGGATACCGTGCTGCAAAGATGTGAAATCACAAGCAGGGCCCTGCAGACGGTGGAATTGGACCTAGTTTCTGCTGTGGAATTGCTCCAGTCCCTCATAGACTTTGTGTCCCATTTACGCTCCCAGTTTAAACATTTGGAATCTCAGGCGAAATCGCTATCACTGACACAGCAGTACACTGTGACTCGACAGGTGAAGCGCACCACCCCGTCCCCGGCAGATGACACCGACGAACCCACCCTTGTGTCCAATGCTGGAGAAGATCGCTTTCGTGAGACTTTCTTTGTCATAATAGACAAACTGATCAGTGCATTACAGCAGAGACACGCAGTGTACAAAGAAACGTCCACATACTTCGGATTTCTAACGCAACTGGACAATTTGTCTCTCAGTGAAATACGCGAGAAAAGCATCCTCCAGGCAAAGTACCACGAAGACCTAGCTGATGATTTCCCTGATGAACTAGGGCAGTTTGTGCATTTTGCAAGAGTTTCCACTGTTAACAGGCAGCCGATTAACTTACTGGCATTCATTCGAGAAAGGAATCTACAACATGTTTTTCCAAATGTGGACGTAGCACTGCGGATTTACCTTACATTGCCAGTCAGCAATGCCAGCGGGGAGAGGTCATTTTCCAAACTTGGAATTATCAAACACAAGCTGAGAACGACAATGCTGGAGGAGAGACTTAACAGTCTGACTTTAATGTCAATTGAGCACGACATGCTGGCCCAAATGGACTTTGAGGAGCTCATTAATGATTTCGCACGGAAGAAGAGCAGAAGACGGGCCTTTTGAAGTCACGTGGTGAGTTCAGTTTTTTCTCTGACAGGCCGTTGCTGTGTTTGTGTTTGTGTGCACATTTTAAACAGTTCACCCCAAATATGTTGCATTTACATTCCTGCCTGTCTTCTTGCTTGGGGTTTGTTGTGCGTAACCAGAGATGTACCAGGGCCTTACTCCTTGAGTAAATTAACCATGCAATGCCCAAACCGGGGCCTTCACTAAGCTTTGAGTGAGCCCTACTTTGTTTTATAGTTTTTGATGAGTTCACAAAACAGAATGCATTTCTATAAATCAAGTAACTTTCAAAAAAACAGTTCATTTAATGTTGTTTGGGCCTAACTTTCTGTACTTGATAGCAAATGCAGTGTATTACATTTTCTGTAATGATTTGCCAAAGTCACCAAATCACCAATTTCATACTTTCTTTTTTCCAAGATTTTCAAATAGGTCAATTCAGATACATTTTGTTTTCCCATGCTCATTTTGTCAGCTTTGTCAACACTGCAATTATAATAAAGCTACCATTGAATTGAAATGAATTTAATTGAATTGAAATAATATCACCAGTTAACGGTAGTGTGTCATAGATTGGTAGGCCTACAGTGTACGCTGATGTGTCTGTGGGTTTGTGTGACATCATGCGTCAGAACATGATATGAGGGGCCTCATCCAGGTAATTAGCCCCGGGCCTCAGAAAGTGTTAATCCGGCCCTGATCAGAACGGGACCACTGTCCGCTCCCACGGCCTCTGCAGATCGGAAGAGCGTCGTGTAGGGAAAGAGTGTGGTCACGAGTGTAGATCTCGGTGGTCGC
>TrinityLAB_DN64574_c0_g1_i1 len=666 path=[0:0-665]
GGTAAAGACGAGGCTATGCTTACATTAAGCAAGTCCGGCGCAGGCCCTGTCATCGCAGCAGATATCACGCATGATGGTGATGTCACTATCGTGAATCCTGATCATGTTATCTGTCATTTGACAGGTAACAATGATATCAGCATGCGTATTCGCGTTGAGCGTGGTCGTGGTTATGTGCCAGCATCTGCTCGTGCACAGACAGAAGACGATGATCGCCCAATCGGCCGCTTGCTGGTTGATGCTTCTTTCTCGCCAGTCGCACGTATTGCCTACAATGTAGAAGCAGCTCGTGTTGAACAGCGTACTGACTTGGATAAACTCGTTATCGATATGACCACTAATGGTACTATTGATCCTGAGGAAGCTATCCGTCGTTCTGCAACCATCTTAGCTGAACAGCTGGATGCGTTTGTCGAGCTGCGTGACGTGACTGAGCCAGAAATGAAAGAAGAGAAGCCGGAGTTCGATCCGATTCTGTTGCGTCCTGTCGACGATTTAGAGCTAACTGTACGTTCGGCTAACTGTTTGAAAGCCGAAGCGATTCATTACATCGGAGATCTGGTACAGCGTACTGAAGTTGAGCTGCTGAAAACCCCTAACTTAGGTAAGAAATCTCTTACTGAAATTAAGGACGTTTTAGCTTCTCGCGGACTGTCGTTAGGTATG
>TrinityLAB_DN64574_c0_g2_i1 len=1848 path=[0:0-1847]
ATCTGTTCGTGCGATTGATACCAAGTGTAAAATTGATAACGCACCAGGCGTACACGGCGCTCGTCGCGGTCGTCTGTCTGAGTATGGCGTTCAGCTTCGTGAGAAGCAAAAAGTTCGTCGTATTTATGGCGTTTTAGAAAAACAATTCCGTAACTACTACAAAGAAGCTGCGCGCCTGAAAGGCAACACAGGTGAAAACCTGCTTCAGCTTCTGGAAGGTCGTCTGGATAACGTAGTTTACCGTATGGGTTTCGGTGCGACTCGCGCTGAATCACGTCAGCTGGTTAGCCACAAAGCTATCCTAGTGAACGGTAAAGTAGTAAACGTTCCTTCTTTCAATGTTGCGGCAAACGACGTTGTTGCAGTTCGTGAGAAAGCGAAAAAGCAATCTCGCATTAAAGCAGCTCTAGAAGTTGCTGAACAACGCGAAAAACCAACTTGGATTGAAGTCGATGTAAACACGATGGAAGGTACTTTCAAGCGTCTGCCTGAGCGTTCCGATCTGTCGGCTGACATCAACGAACAATTGATCGTCGAGCTTTACTCTAAGTAAGGTTTAAACTAAAGAGAGGACACAATGCAGGGTTCTGTAACAGAATTTCTTAAGCCACGTCTTGTTGATATCGAACAAATCAACACGACACACGCAAAAGTAACTCTTGAGCCGTTAGAGCGTGGTTTCGGTCACACTCTGGGTAATGCACTTCGCCGTATTCTTTTATCTTCAATGCCAGGTTGTGCTGCTACTGAAGTAGAGATTGAAGGCGTTCTTCACGAGTACAGCACCAAAGAAGGTGTTCAGGAAGATATCCTTGAGATTCTCTTGAACCTGAAAGGTCTGGCTGTTCGCGTTGCCGAAGGCAAAGACGAAGTGTTCATTACACTGAACAAATCAGGCTCGGGCCCTGTGGTTGCAGGTGACATCACCCATGATGGTGATGTAGAGATCGTAAACCCTGAACACGTTATTTGTCATCTAACTGCTGACAATGCTGCGATCGCTATGCGTATCAAAGTAGAACGTGGTCGTGGTTATGTTCCAGCTTCTGCCCGTATCCATACCGAAGAAGACGAGCGTCCAATTGGTCGTCTGCTTGTTGATGCCACTTTCAGCCCAGTAGACAAAATTGCCTACTCAGTTGAAGCGGCTCGTGTTGAGCAGCGTACTGACTTGGATAAACTCGTTATCGATATGGAAACGAATGGTACTCTTGAGCCTGAGGAAGCAATCCGTCGTGCAGCAACTATTCTTGCTGAGCAATTGGATGCGTTCGTAGATCTTCGTGATGTACGTGTACCTGAGGAGAAGGAAGAGAAGCCAGAATTCGATCCGATCCTACTGCGTCCTGTAGACGATCTTGAACTAACAGTTCGCTCTGCTAACTGTTTGAAAGCAGAAGCGATTCACTACATCGGTGATCTGGTACAGCGCACTGAGGTTGAGCTTCTTAAAACGCCAAACCTCGGTAAGAAGTCTCTTACAGAGATTAAAGACGTGCTTGCATCACGTGGTCTGTCTCTGGGCATGCGTCTAGAAAACTGGCCGCCAGCGTCAATCGCTGAAGATTAATCGATAATAGTTAGAAGGATTAGGTCATGCGCCATCGTAAGAGTGGTCGTCAACTTAACCGCAACAGCAGCCACCGCCAAGCTATGTTCCGTAACATGGCAAGCTCACTGGTTCGTCATGAGATCATCAAGACAACCGTAGCTAAAGCGAAAGAACTGCGTCGCGTAGTTGAGCCTCTGATAACACTTGCTAAGAGTGACAGCGTTGCAAACCGTCGTTTAGCGTTTGCACGTACTCGCGACGCTGAAGTCGTAGGTAAGTTATTCACTGAATTGGGC
>TrinityLAB_DN64662_c0_g1_i1 len=830 path=[0:0-829]
CGATCTTGTGCATATGGATTGTAATGTGCTCTTATAGATGTTGCCCCAAACTTCAACACAGTAATTCAAATATGGCAAAAACAATGAAAAATAAAGCATTTTTAGTGATTTTGGGTTCAATATATGACTCGCCCTGCTAAGAATAGCACAGCATTTGGCAAGCTTACTTTTCACATAGCTTACATGTGGTTTCCAGCAGATCTTGTGGTCTAAAATCACACCAAGAAACTTTATTTCATTCACTTTTTCGATTTCTTTATTATCGATTGAAATGTTTCCATTACTCTCAGAATTCTTTCTTCCAAATATGATAAACTTTGTTTTGTCCAAATTAAGAGATAATTTATTTTTGTCAAACCAAATTTTAAATTTATTCATTTCTGTTGTAATTAGCTCCAAGATCTGTGGTAAACTTTCGCCCGAACAAAATACATTTGTGTCATCTGCAAATAAAATCAATGACAGTGCCCTTGAAACTTTACAGATGTCATTTATATAAATGATAAATAATTTGGGTCCCAGCACTGAACCCTGTGGTACTCCACATGTAATTTCCAAGAGCTCTGATTTATGTTCCCCTATTTGAACAAATTGCTGTCTATTTCCTAAGTAGCTTCTTATCCAATCCAACCCAACTCCCCTTATCCCATACCTTTCTAGTTTGGTCAGCAATATGTTGTGGTCAATGGTATCAAAAGCCTTTTTTAAATCAATAAAAACCCCAACTGCCACTTTTTTTTCGTCAATGCAATCTGTAATTTCCTCCATGAGTTGTAGTAGTGCCTGGGATGTTGATCTGTTTGACCTGAATCCATATTGATTGTCAGCGC
>TrinityLAB_DN65086_c0_g1_i2 len=662 path=[0:0-279 2:280-304 3:305-371 5:372-409 6:410-410 9:411-445 10:446-661]
CGCAAGCAGAGCGAACGTTGGGAACTGAAACATCTAAGTACCAATAGGAAAAGAAATCAATTGAGATTCCGTAAGTAGTGGCGAGCGAACGCGGATTAGCCCTAAAGACTTTATAATTTTAGCAGAATAACCTGGAAAGGTTAACCGCAGATGGTGATAGTCCAGTAAGCGAAAAGGTTATATAGTTGATAACGAGTAAGGCGGAACACGAGAAATTCTGTCCGAATATGGGAGGACCATCTTCCAAGGCTAAATACTCCTCAAAGACCGATAGTGAACTAGTACCGTGAGGGAAAGGTGAAAAGCATTTCGAATAGAAAGTTGAAATAGAACCTGAAACCGTACGCCTACAAGCGGTCGGAGCTCTTCGGAGTGACGGCGTGCCTTTTGCATAATGAGCCTACGAGTTAATGTCACTGGCAAGGTTAAGTACTTCAGGTACGGAGCCGTAGCGAAAGCGAGTCTGAATAGGGCGCTTTAGTCAGTAGTGTTAGACGCGAAACCGTGTGATCTACCCATGGGCAGGATGAAGCTGTGGTAACACATAGTGGAGGTCCGAACCGGTTGACGTTGAAAAGTCTTCGGATGACCTGTGGGTAGGGGTGAAAGGCCGAGATCGGAAGAGCGTCGTGTAGGGAAAGAGTGTGTGAATATGTGTAGAT
>TrinityLAB_DN65086_c0_g1_i4 len=580 path=[1:0-237 2:238-262 4:263-331 5:332-369 7:370-579]
AAGAAATCAACCGAGATTCCGGCAGTAGCGGCGAGCGAACCCGGACTAGCCCAATTAAGTTGTGCATGAGTTAGTAGAACATCCTGGGAAGGATGGCCATAGAGGGTGATAGCCCCGTATGGGTAACAAGTATAATAGATAGTGGTATCCTGAGTAGGGCGGGGCACGTGAAACCCTGTCTGAATTTGGCGGGACCATCCGCTAAGGCTAAATACTCCTGAGAGACCGATAGTGAACCAGTACCGTGAGGGAAAGGTGAAAAGAACCGTGAATAACGGAGTGAAATAGATCCTGAAACCATACGCTTACAAGCGGTCGGAGCAACATAAGTTGTGACGGCGTGCCTTTTGCATAATGAGCCTACGAGTTACTCTTCTCTGGCAAGGTTAAGTGTCTAAGGCACGAAGCCGAAGCGAAAGCGAGTCTGAACAGGGCGCATAGTCAGAGGAGGTAGACGCGAAACCTTGTGATCTACCCATGGACAGGTTGAAGGTGCGGTAACACGTACTGGAGGACCGAACCGATAAACGTTGAAAAGTTTCCGGATGATCTGTGGGTAGGGGTGAAAGGCTAATCAAAC
>TrinityLAB_DN65086_c0_g1_i1 len=622 path=[1:0-237 2:238-262 4:263-331 5:332-369 6:370-370 8:371-405 10:406-621]
AAGAAATCAACCGAGATTCCGGCAGTAGCGGCGAGCGAACCCGGACTAGCCCAATTAAGTTGTGCATGAGTTAGTAGAACATCCTGGGAAGGATGGCCATAGAGGGTGATAGCCCCGTATGGGTAACAAGTATAATAGATAGTGGTATCCTGAGTAGGGCGGGGCACGTGAAACCCTGTCTGAATTTGGCGGGACCATCCGCTAAGGCTAAATACTCCTGAGAGACCGATAGTGAACCAGTACCGTGAGGGAAAGGTGAAAAGAACCGTGAATAACGGAGTGAAATAGATCCTGAAACCATACGCTTACAAGCGGTCGGAGCAACATAAGTTGTGACGGCGTGCCTTTTGCATAATGAGCCTACGAGTTAACGTTGCTGGCAAGGTTAAGTGGTTAAGCCACGGATCCGTAGCGAAAGCGAGTCTGAATAGGGCGCTTTAGTCAGTAGTGTTAGACGCGAAACCGTGTGATCTACCCATGGGCAGGATGAAGCTGTGGTAACACATAGTGGAGGTCCGAACCGGTTGACGTTGAAAAGTCTTCGGATGACCTGTGGGTAGGGGTGAAAGGCCGAGATCGGAAGAGCGTCGTGTAGGGAAAGAGTGTGTGAATATGTGTAGAT
>TrinityLAB_DN65086_c0_g1_i3 len=622 path=[1:0-237 2:238-262 4:263-331 5:332-369 6:370-370 9:371-405 10:406-621]
AAGAAATCAACCGAGATTCCGGCAGTAGCGGCGAGCGAACCCGGACTAGCCCAATTAAGTTGTGCATGAGTTAGTAGAACATCCTGGGAAGGATGGCCATAGAGGGTGATAGCCCCGTATGGGTAACAAGTATAATAGATAGTGGTATCCTGAGTAGGGCGGGGCACGTGAAACCCTGTCTGAATTTGGCGGGACCATCCGCTAAGGCTAAATACTCCTGAGAGACCGATAGTGAACCAGTACCGTGAGGGAAAGGTGAAAAGAACCGTGAATAACGGAGTGAAATAGATCCTGAAACCATACGCTTACAAGCGGTCGGAGCAACATAAGTTGTGACGGCGTGCCTTTTGCATAATGAGCCTACGAGTTAATGTCACTGGCAAGGTTAAGTACTTCAGGTACGGAGCCGTAGCGAAAGCGAGTCTGAATAGGGCGCTTTAGTCAGTAGTGTTAGACGCGAAACCGTGTGATCTACCCATGGGCAGGATGAAGCTGTGGTAACACATAGTGGAGGTCCGAACCGGTTGACGTTGAAAAGTCTTCGGATGACCTGTGGGTAGGGGTGAAAGGCCGAGATCGGAAGAGCGTCGTGTAGGGAAAGAGTGTGTGAATATGTGTAGAT
>TrinityLAB_DN65289_c0_g1_i4 len=757 path=[0:0-233 1:234-236 4:237-278 5:279-287 6:288-347 7:348-361 10:362-448 15:449-507 16:508-529 18:530-756]
CCTGGGGAGTACGCTCGCAAGAGTGAAACTCAAAGGAATTGACGGGGGCCCGCACAAGCGGTGGAGTATGTGGTTTAATTCGATGCAACGCGAAGAACCTTACCAGGGCTTGACATGTCTGGAATCTCTCTGAAAGGAGGGAGTGCCTTAGGGAGCCAGAACACAGGTGGTGCATGGCTGTCGTCAGCTCGTGTCGTGAGATGTTGGGTTAAGTCCCGCAACGAGCGCAACCCTTGTTCACTGTTGCCAGCACGTTATGGTGGGGACTCAGTGGAGACCGCCGGGGTCAACTCGGAGGAAGGTGAGGACGACGTCAAGTCATCATGCCCCTTATGTCCAGGGCTTCACACATGCTACAATGGCCGGTACAGAGGGCTGCGATACCGTGAGGTGGAGCGAATCCCTTAAAGCCGGTCTCAGTTCGGATCGGGGTCTGCAACTCGACCCCGTGAAGTCGGAGTCGCTAGTAATCGCAGATCAGCAACGCTGCGGTGAATACGTTCCCGGGCCTTGTACACACCGCCCGTCACGTCATGAAAGTTGGTAACACCCGAAGCCGGTGGCCTAACCGTTGTGGGGGAGCCGTCGAAGGTGGGACTGGTGATTAGGACTAAGTCGTAACAAGGTAGCCGTACCGGAAGGTGCGGCTGGATCACCTCCTTTCTGGAGCTTTCTAGTAAGGCTTCGGCCTGAACGACACGCTTAGATACTTGTTCCCACATCAGGCTTACTTCCGGTTGACCGCCGGATATCATAT
>TrinityLAB_DN65289_c0_g1_i2 len=757 path=[0:0-233 1:234-236 4:237-278 5:279-287 6:288-347 8:348-362 12:363-405 13:406-417 14:418-448 15:449-507 17:508-529 18:530-756]
CCTGGGGAGTACGCTCGCAAGAGTGAAACTCAAAGGAATTGACGGGGGCCCGCACAAGCGGTGGAGTATGTGGTTTAATTCGATGCAACGCGAAGAACCTTACCAGGGCTTGACATGTCTGGAATCTCTCTGAAAGGAGGGAGTGCCTTAGGGAGCCAGAACACAGGTGGTGCATGGCTGTCGTCAGCTCGTGTCGTGAGATGTTGGGTTAAGTCCCGCAACGAGCGCAACCCTTGTTCACTGTTGCCAGCACGTTATGGTGGGGACTCAGTGGAGACCGCCGGGGTCAACTCGGAGGAAGGTGAGGACGACGTCAAGTCATCATGCCCCTTATGTCCAGGGCTTCACGCATGCTACAATGGCTGGTACAGAGAGTGGCGAGCCTGTGAGGGTGAGCGAATCTCGGAAAGCCGGTCTCAGTTCGGATTGGGGTCTGCAACTCGACCCCATGAAGTCGGAGTCGCTAGTAATCGCAGATCAGCAACGCTGCGGTGAATACGTTCCCGGGGCTTGTACACACCGCCCGTCAAGTCATGAAAGTTGGTAACACCCGAAGCCGGTGGCCTAACCGTTGTGGGGGAGCCGTCGAAGGTGGGACTGGTGATTAGGACTAAGTCGTAACAAGGTAGCCGTACCGGAAGGTGCGGCTGGATCACCTCCTTTCTGGAGCTTTCTAGTAAGGCTTCGGCCTGAACGACACGCTTAGATACTTGTTCCCACATCAGGCTTACTTCCGGTTGACCGCCGGATATCATAT
>TrinityLAB_DN65289_c0_g1_i5 len=755 path=[0:0-233 1:234-236 3:237-285 6:286-345 7:346-359 9:360-415 14:416-446 15:447-505 16:506-527 18:528-754]
CCTGGGGAGTACGCTCGCAAGAGTGAAACTCAAAGGAATTGACGGGGGCCCGCACAAGCGGTGGAGTATGTGGTTTAATTCGATGCAACGCGAAGAACCTTACCAGGGCTTGACATGTCTGGAATCTCTCTGAAAGGAGGGAGTGCCTTAGGGAGCCAGAACACAGGTGGTGCATGGCTGTCGTCAGCTCGTGTCGTGAGATGTTGGGTTAAGTCCCGCAACGAGCGCAACCCTTGTCTCGTGTTGCCAGCATTTGGTTGGGGACTCATGAGAGACTGCCGGGGTTAACTCGGAGGAAGGTGAGGACGACGTCAAGTCATCATGCCCCTTATGTCCAGGGCTTCACACATGCTACAATGGTCGGTACAACGCGCAGCGACACTGTGAGGTGGAGCGAATCGCTGAAAGCCGGCCTTAGTTCGGATTGGGGTCTGCAACTCGACCCCATGAAGTCGGAGTCGCTAGTAATCGCAGATCAGCAACGCTGCGGTGAATACGTTCCCGGGCCTTGTACACACCGCCCGTCACGTCATGAAAGTTGGTAACACCCGAAGCCGGTGGCCTAACCGTTGTGGGGGAGCCGTCGAAGGTGGGACTGGTGATTAGGACTAAGTCGTAACAAGGTAGCCGTACCGGAAGGTGCGGCTGGATCACCTCCTTTCTGGAGCTTTCTAGTAAGGCTTCGGCCTGAACGACACGCTTAGATACTTGTTCCCACATCAGGCTTACTTCCGGTTGACCGCCGGATATCATAT
>TrinityLAB_DN65289_c0_g1_i1 len=530 path=[0:0-233 2:234-278 5:279-287 6:288-347 8:348-362 11:363-405 13:406-417 14:418-448 15:449-507 16:508-529]
CCTGGGGAGTACGCTCGCAAGAGTGAAACTCAAAGGAATTGACGGGGGCCCGCACAAGCGGTGGAGTATGTGGTTTAATTCGATGCAACGCGAAGAACCTTACCAGGGCTTGACATGTCTGGAATCTCTCTGAAAGGAGGGAGTGCCTTAGGGAGCCAGAACACAGGTGGTGCATGGCTGTCGTCAGCTCGTGTCGTGAGATGTTGGGTTAAGTCCCGCAACGAGCGCAACCCTCGTTCCATGTTGCCAGCACGTCGTGGTGGGGACTCATGGGAGACTGCCGGGGTCAACTCGGAGGAAGGTGAGGACGACGTCAAGTCATCATGCCCCTTATGTCCAGGGCTTCACGCATGCTACAATGGCCGGTACAATGGGTTGCGATACTGTGAGGTGGAGCTAATCCCAAAAAGCCGGTCTCAGTTCGGATTGGGGTCTGCAACTCGACCCCATGAAGTCGGAGTCGCTAGTAATCGCAGATCAGCAACGCTGCGGTGAATACGTTCCCGGGCCTTGTACACACCGCCCGTCAC
>TrinityLAB_DN65289_c0_g1_i3 len=757 path=[0:0-233 2:234-278 5:279-287 6:288-347 8:348-362 11:363-405 13:406-417 14:418-448 15:449-507 17:508-529 18:530-756]
CCTGGGGAGTACGCTCGCAAGAGTGAAACTCAAAGGAATTGACGGGGGCCCGCACAAGCGGTGGAGTATGTGGTTTAATTCGATGCAACGCGAAGAACCTTACCAGGGCTTGACATGTCTGGAATCTCTCTGAAAGGAGGGAGTGCCTTAGGGAGCCAGAACACAGGTGGTGCATGGCTGTCGTCAGCTCGTGTCGTGAGATGTTGGGTTAAGTCCCGCAACGAGCGCAACCCTCGTTCCATGTTGCCAGCACGTCGTGGTGGGGACTCATGGGAGACTGCCGGGGTCAACTCGGAGGAAGGTGAGGACGACGTCAAGTCATCATGCCCCTTATGTCCAGGGCTTCACGCATGCTACAATGGCCGGTACAATGGGTTGCGATACTGTGAGGTGGAGCTAATCCCAAAAAGCCGGTCTCAGTTCGGATTGGGGTCTGCAACTCGACCCCATGAAGTCGGAGTCGCTAGTAATCGCAGATCAGCAACGCTGCGGTGAATACGTTCCCGGGGCTTGTACACACCGCCCGTCAAGTCATGAAAGTTGGTAACACCCGAAGCCGGTGGCCTAACCGTTGTGGGGGAGCCGTCGAAGGTGGGACTGGTGATTAGGACTAAGTCGTAACAAGGTAGCCGTACCGGAAGGTGCGGCTGGATCACCTCCTTTCTGGAGCTTTCTAGTAAGGCTTCGGCCTGAACGACACGCTTAGATACTTGTTCCCACATCAGGCTTACTTCCGGTTGACCGCCGGATATCATAT
>TrinityLAB_DN65546_c0_g1_i1 len=630 path=[0:0-629]
CTTACATGTGACTGGAGTTCAGACGTGTGCTCTTCCGATCTGCGAAGTTAAAATATTTATTTTTAGAATTTTGCAACCCTTCTTTGCAATGAACGAGAGATACAAAAAAATCAAACATAGTTTTAGGCGAAGGCAGCTACAAGACAGTTACAAAGGCCACAGATATCGAGGAAGGAAAAGACGTGGCCTACAACGAACTTAAGATCAAAAAATACGAGCAGGAGCACCAGGCAGGCAATTCGTTTAGTAAAGAAATCGCCTTTCTCAAAAACATTCACCACCCAAACATAATTCAAATCTTGAACTACTGGTACGAAGAAGACAACTTTATCTTCATAACAGAGCTGATGACAGGGGGAACACTGCAAGATTATCTGTCAAAGCAGGGGCACCTGAGCGACAAATTGATTAAAAAGTGGGGCAAACAGATCCTTGAAGGAATCAACTATTTGCACTCCCAAAACATCATCCACAGGGACATAAAGGCAGAAAACATATTTGTCAATGCGTCACAGGGAGAAATAAAGATAGGAGATTTGGGGATTTCCAAGGACAAGCAGCTAAAGAGGTACACGATAGTTGGTACGCCAAACTTCATGTCTCGGGAGATGTTCGAGGGCGAGGGATACG
>TrinityLAB_DN65546_c0_g2_i1 len=1473 path=[0:0-1472]
CGAGTCGGTGGACGTGTATGCGTTTGGAATGACGCTGATTCAAATGGCCACGGCCAGAACACCGTACATCGAGTGCAATGAGGTGTCCGACGTGAAGAAAAACGTGCTTGCAGGCATCCCGCCAGACGCTCTGAAGCACATTAAAAACAGGTGTTTGATGGATTTGATAGTTCATTGCATTTGCACCCCTGCAAACAGGTTCACGGGCGAGGAGTGTTTGCAGCACCACTTTTTCACGGGGACGGAGGAGTGCAAGAAGTGTTTGCCCACCAAGTGCTGCCTTATTTATCCGTTTGGGGAGCAAAATGGGATATCGCTGTACATGTACGCGTTCAAGAACAACGTGATTTCATTTCAGATCCAAATAAGGGAGAAGAAGTCAGGAGAAAACCACAGGTTCATCAAGTTTGACTACGACTGCGAAAAGGACACGGTCAAGAAGATTTGCAGTGAGCTGGAAAAGGAGAACGTGATACAGGCAGAAAAGATCGAGACGTTCAAAGAACTACTAACCACAGGGATAGAAAAGGCATTTTTGAAAATGCAGAGGAACGAAATAGGGCGGGGATATTTTAAGTTAAATGAAGATGAAGAAGTAAACAAGGAATTGATATTGAGGATAAAAAGCACAGATTTTGCGTCTGAGTCAAGCGAGAAAGAGAAGGCAAGCAAGCCGAAGGTGGTGGTTGAGGACGTGAACACCAAGCAGGTTTTGTTCACAGCTGAACCCAAGACAGAAAACAGCAGGGACTTGGGGCCAACCAGCACAATTGAAATAATGAATGAAATAGAAAACGAGATGCAGCAAAAGGCGGCACAGAAGCAGATTGAGGGCAGCAATTTATTATCAAAGCAGATTGAGGGCAGCAATTTATTATCAAAGCAGATTGAGGGCAGCAATTTATTATCAAAGCAGAGCGAGATGGACAGCGATAGCATTGACGTGGCAATGACAATATATCAGCACCACATGAACAAGAACTCAACTGATTCAATTTTAAGCAAAGAAACGCTAATGAGCGACATCAGCAAGGCGTACGAAATAACAAAGAACAAGTTTGAGAGCAATTACACGATAGAAGAATTCACGGCAGACGCCTGCAAAATAACCCAGAGAAACCCAGACTACGCCAAAACGTGGACAAAGGCATTTGTGAACGAGGCCATCTCAAACACAAACGATTTGAAGCACCTGAAGCCGGAGGACTGGGAGAAGCTGGACCTGTCTTTGTTTGCCTGTAGAACCATGCAAAATATGCTTTACGGGCACAACGGGCAAAAAACATTTAAGCCAACCAAGGTTAAATTTGAGTTTGCGTACACTGCAACGGTGGAAGAGTTTGTGGGCGCTGTTTGTTTGGAGTACAATAAGCTTGATTTTGAGAAGAGGTGGGTAGAGGTAATACAGGCACAGGACATCCAGACACTGGGGGAGCTGAAGGCGCTGACAGAGGAAGACTGGTGGAGGTTTAA
>TrinityLAB_DN65521_c0_g1_i1 len=1126 path=[0:0-1125]
AAAAGAACACACCATCATAGAGGAGGAGTACAAGGTGTGGAAGAAGAACATCAAATACTTGTATGACTTGATGTTCACGCAGTCACTCAAGTGGCCGTCCACCAGCGTGCAGTGGTTTCCAGAGGTGGAGAGAGAGAACAACTGCGTCACCAAGCAGAAGGTGCTGCTCAGCACGTACACGTCCCAGCTTGAGCCGGAGCACGTGGTGATAGGCAGCCTCACGTTCCCAGACACCACGGACGAGGCAGCCCATGATCCTACTGAGTCTGGTCCTATTAAGTTTGGCGTGACCCAATCCATCAAGGTGCAACACGAAATAAACAAGAGCAGATATTGCCCACAGGCATCAAACATCATAGCCCTCAAGACAGACGGCACCGAAGTGCTGATCTACGACACCACCAAGCATGGCTCATTTGAGGACTCAAACGCAGTGCCAGACTTAGTGCTGACCGGGCACAAGGAGGGCGGCTTTGCCATGGACTGGAACAAAAACACGTTTGGACAGCTCGTCTCAGCAGGGTCAGACAAGATGATTTGTCTCTTTGATATAAATGGGGGACTGAAGCACGCGTGGGGCAAGACACACAGCAAGGTGGTAAATGCCCTCTCCTACAACAGCTTCAATCCCCACGTGTTTGCCTCTGTCTCGGACGACTTGAAGCTGTGCGTGACCGACACAAGGGCAGAGGATGCCCAGCTGACCCTCGAGAACGCCCACAACGGCTCGGTCGAGGCGGTGGACTGCAGCCCCTTCAGGAGTGAGCTGGTGGCCACTGCCTCCTCGGACAACACCGTCAAGGTCTGGGACACGAGGTCTCTCGACTCCCCCATTGTCATTCTGCGTGGGCACGCAAACGATGTCATGCAGGTGGGGTGGTCTCCCCACTACGAGAGCATTTTGGCAAGCAGCTCTAAGGACAGGAGAGTAATGATATGGGATTTGAATAAGAGCAGCGAGGTGGCAGGGGACAACTCAAATGAGCTGCTGTTCACGCACGGGGGCCACACTAACACGGTGTGTGACTTTGACTGGAACCCAGCAGAGCCCATTGAGATTTGTTCGGTGGCAGATGACAATTTGTTGCACGTGTGGAAGATTCCAATAGAGGAATACATTTAATGA
>TrinityLAB_DN65576_c0_g1_i3 len=629 path=[0:0-93 1:94-133 3:134-147 4:148-408 9:409-431 11:432-453 12:454-490 14:491-575 18:576-628]
TGCTCTTCCGATCCGCCGAAGATGTACCGGGGCTCAAGCCATGCACCGAAGCTGCGGACTCGAAAGAGTGGTAGCGGAGCGTTCCGTAAGCCTGTGAAGGGAGACTCGTGAGAGCTCCTGGAGGTATCGGAAGTGAGAATGCTGACATAAGTAGCGATAAAGAATGTGAGAAACATTCTCGCCGAAAGTCCAAGGGTTCTTGCGTAAAGTTAATCTGCACAAGGTTAGTCGGCTCCTAAGATGAGGCTGAAAGGCGTAATCGATGGGAATCAGGTTAATATTCCTGAACCTGAAGGATGTGACGAAAATAGTAAATTGTACAGTCTTATTGGATTGATTGTGCAGTGAATATTTTCCAGGAAATAACACCTTCATTATAGACCGTACCCGAAACCGACACAGGTGGACAGGTAGAGTATACCAAGGCGCTTGAGAGAACGATGCTGAAGGAACTCGGCAATTTGCCTCCGTAACTTCGGGATAAGGAGGCCCTGTTCGTGCGCAAGCATGGGCAGGGGGCACAGACCAGGGGGTGGCGACTGTTTATCTAAAACACAGGACTCTGCGAAGTCGAGAAGACGACGTATAGGGTCTGACGCCTGCCCGGTGCCGGAAGGTCAAGAGGAGAG
>TrinityLAB_DN65576_c0_g1_i8 len=629 path=[0:0-93 2:94-133 3:134-147 5:148-308 6:309-375 8:376-409 9:410-432 11:433-454 13:455-465 17:466-575 18:576-628]
TGCTCTTCCGATCCGCCGAAGATGTACCGGGGCTCAAGCCATGCACCGAAGCTGCGGACTCGAAAGAGTGGTAGCGGAGCGTTCCGTAAGCCTGCGAAGGGAGACCCGTGAGGGCTCCTGGAGGTATCGGAAGCGAGAATGCTGACATGAGTAGCGATAAGAAGCGTGAGAGACGCTTCCGCCGTAAGTCCAAGGGTTCCTGCGCAAGGTCAATCCGCGCAGGGTTAGCCGGCCCCTAAGGTGAGGGCGACAGCCGTAACCGATGGGAACCACGTCAATATTCGTGGGCCTGCTGGAAGTGACGGATCCCGACAGTGGCTCTGGCTCGTTGGCGAATGCCAGGGCGGCCAAGGGGTTCCAGGAAATAGCTCCAGCATATAGACCGTACCCTAAACCGACACAGGTGGACTGGTAGAGTATACCAAGGCGCTTGAGAGAACGATGCTGAAGGAACTAGGCAAATTGCATCTGTAACTTCGGAAGAAAGATGACCTGTATATGGGCAACCATGTGCAGGTGGCACAAGCTAGGGGGTAGCGACTGTTTATTAAAAACACAGGGCTCTGCAAAGTCAATAGACGACGTATAGGGTCTGACGCCTGCCCGGTGCCGGAAGGTCAAGAGGAGAG
>TrinityLAB_DN65576_c0_g1_i9 len=572 path=[0:0-93 1:94-133 3:134-147 5:148-308 7:309-375 8:376-409 9:410-432 11:433-454 13:455-465 16:466-571]
TGCTCTTCCGATCCGCCGAAGATGTACCGGGGCTCAAGCCATGCACCGAAGCTGCGGACTCGAAAGAGTGGTAGCGGAGCGTTCCGTAAGCCTGTGAAGGGAGACTCGTGAGAGCTCCTGGAGGTATCGGAAGTGAGAATGCTGACATGAGTAGCGATAAGAAGCGTGAGAGACGCTTCCGCCGTAAGTCCAAGGGTTCCTGCGCAAGGTCAATCCGCGCAGGGTTAGCCGGCCCCTAAGGTGAGGGCGACAGCCGTAACCGATGGGAACCACGTCAATATTCGTGGGCCTGCTGGAAGTGACGGATCCGAAAAGTGGCTCTAGCTCGTTGGCGAATGCTAGGGCGGCCCAAGGGTTCCAGGAAATAACTCCAGCGTATAGACCGTACCCTAAACCGACACAGGTGGACTGGTAGAGTATACCAAGGCGCTTGAGAGAACGATGCTGAAGGAACTAGGCAAATTGCCCGCGTAACTTCGGGATAAGCGGGACCCGTGCCCGGGCAACCGGGGGCGGGTGGCACAGACCAGGGGGTGGCGACAGATCGGCAGAGCGTCGTGTAGGGAAAGAGT
>TrinityLAB_DN65576_c0_g1_i1 len=530 path=[0:0-93 1:94-133 3:134-147 5:148-308 7:309-375 8:376-409 9:410-432 11:433-454 12:455-491 15:492-529]
TGCTCTTCCGATCCGCCGAAGATGTACCGGGGCTCAAGCCATGCACCGAAGCTGCGGACTCGAAAGAGTGGTAGCGGAGCGTTCCGTAAGCCTGTGAAGGGAGACTCGTGAGAGCTCCTGGAGGTATCGGAAGTGAGAATGCTGACATGAGTAGCGATAAGAAGCGTGAGAGACGCTTCCGCCGTAAGTCCAAGGGTTCCTGCGCAAGGTCAATCCGCGCAGGGTTAGCCGGCCCCTAAGGTGAGGGCGACAGCCGTAACCGATGGGAACCACGTCAATATTCGTGGGCCTGCTGGAAGTGACGGATCCGAAAAGTGGCTCTAGCTCGTTGGCGAATGCTAGGGCGGCCCAAGGGTTCCAGGAAATAACTCCAGCGTATAGACCGTACCCTAAACCGACACAGGTGGACTGGTAGAGTATACCAAGGCGCTTGAGAGAACGATGCTGAAGGAACTCGGCAATTTGCCTCCGTAACTTCGGGATAAGGAGGCCTGTCTTGGACGCAAGTCTGAGACAGGGGCACAGACCAG
>TrinityLAB_DN65576_c0_g1_i6 len=628 path=[0:0-93 1:94-133 3:134-147 4:148-408 9:409-431 11:432-453 13:454-464 17:465-574 18:575-627]
TGCTCTTCCGATCCGCCGAAGATGTACCGGGGCTCAAGCCATGCACCGAAGCTGCGGACTCGAAAGAGTGGTAGCGGAGCGTTCCGTAAGCCTGTGAAGGGAGACTCGTGAGAGCTCCTGGAGGTATCGGAAGTGAGAATGCTGACATAAGTAGCGATAAAGAATGTGAGAAACATTCTCGCCGAAAGTCCAAGGGTTCTTGCGTAAAGTTAATCTGCACAAGGTTAGTCGGCTCCTAAGATGAGGCTGAAAGGCGTAATCGATGGGAATCAGGTTAATATTCCTGAACCTGAAGGATGTGACGAAAATAGTAAATTGTACAGTCTTATTGGATTGATTGTGCAGTGAATATTTTCCAGGAAATAACACCTTCATTATAGACCGTACCCGAAACCGACACAGGTGGACAGGTAGAGTATACCAAGGCGCTTGAGAGAACGATGCTGAAGGAACTAGGCAAATTGCATCTGTAACTTCGGAAGAAAGATGACCTGTATATGGGCAACCATGTGCAGGTGGCACAAGCTAGGGGGTAGCGACTGTTTATTAAAAACACAGGGCTCTGCAAAGTCAATAGACGACGTATAGGGTCTGACGCCTGCCCGGTGCCGGAAGGTCAAGAGGAGAG
>TrinityLAB_DN65576_c0_g1_i7 len=638 path=[0:0-93 1:94-133 3:134-147 5:148-308 6:309-375 8:376-409 9:410-432 10:433-637]
TGCTCTTCCGATCCGCCGAAGATGTACCGGGGCTCAAGCCATGCACCGAAGCTGCGGACTCGAAAGAGTGGTAGCGGAGCGTTCCGTAAGCCTGTGAAGGGAGACTCGTGAGAGCTCCTGGAGGTATCGGAAGTGAGAATGCTGACATGAGTAGCGATAAGAAGCGTGAGAGACGCTTCCGCCGTAAGTCCAAGGGTTCCTGCGCAAGGTCAATCCGCGCAGGGTTAGCCGGCCCCTAAGGTGAGGGCGACAGCCGTAACCGATGGGAACCACGTCAATATTCGTGGGCCTGCTGGAAGTGACGGATCCCGACAGTGGCTCTGGCTCGTTGGCGAATGCCAGGGCGGCCAAGGGGTTCCAGGAAATAGCTCCAGCATATAGACCGTACCCTAAACCGACACAGGTGGACTGGTAGAGTATACCAAGGCGCTTGGGAGAACCATACCGAAGGAACTAGGCAAATTGCTCGCGTAACTTCGGGATAAGCGAGACCCGCGAGTGGGCAACCATTTTCGGGTGGCACAGAGCAGGGGGTAGCGACTGTTTAGTAAAAACACAGGGCTGTGCGAAGTCGAGAGACGACGTATACGGTCTAGATCGGAAGAGCGTCGTGTAGGGAAAGAGTGTGTGAATATGTG
>TrinityLAB_DN66100_c0_g1_i1 len=854 path=[0:0-136 2:137-853]
TCAAGCAGAAGACGGCATACGAGATCTTAAGCCGTGACTGGAGTTCAGACGTGTGCTCTTCCGATCTGGCACGTTGCATCAACCAAACGGAGGTGCTCACAGCAGGGATCAGCGCTCTTGTGAACCTTTTTGTTCACTTGCTGGTGAAGGGGAAAACGCGTGTGGAACTGACTTTGGACGACGTGCGCTGATGGCAGAACATGAGAGCGTTGTTGGGTTGACACGCATACAAAGCATGAAAGAATCTGATAGCAGCGAACTACGCTGTAAGTTATGTTCACCCCCGCGGGAATGAAAAACAAAGCAAGCACGTAGCTGAGTTGGAAAACTTGAAGTTGTTTTTAGGGTCTTGTTGCAGTGCCAGAAGTCAACGGCCACCAAAGCATCAGTTCAGTCCAGGAACAGCTTTTCTCTCCCGGGGTTGTCCGGTGTTTATACGTCAACTCTGATCCGCTCCTTTGCCCCAGCTTTAGCAGACAAATAGCATGATACAGCCACCACCATGTGTCAGTGTATGGTTTAGGGCTGGACGATAATTCAATAACAACATCGATAGACGTGTATCGAAGATAGAAACAAATGGGTCAATAAAAACTTGGATAGAATAATTGTTTTCCTTCCTTTTTCATTCTAGCCCATCCTGTAGGTTAATATTACAGACACGGCATCCTCCCAACCAATCACAACGCAGGCCCAGGAGCTCCCTTAAGTGTCAAGGGCTGCACTTAAAATATATGTTGTTTTTTTTTAATTTGTTGATAATTATTGAAATCGATCAATCTGATTTCTATTTTATTGATATGCTTTTATTCTATATTGTCCAGCCCTGTGTATGTAACCATGTTGAACTGGTC
>TrinityLAB_DN66247_c0_g1_i5 len=509 path=[1:0-198 2:199-242 4:243-306 7:307-307 10:308-308 11:309-375 13:376-432 14:433-456 15:457-459 17:460-460 19:461-484 21:485-508]
GCACCTGTGGCCGTGGAGGTGATTGGAGCACCTGATTCCAGTGGTTTGGATGGGTGAGCAAGTACTTTTGGCAATATGGTGTATATATACATGCACTGTGTTGCCGGAAGTATTTGCTCACCCGTCCGGGTTGTTGGAGTCGGGTGTTCCGGTCGCTTCCGTGGCCGCAGGTGTGTGGATTCGGGCACCTAGGCATGCGGACTGTTTTTGCAGGCATTTGTGGGGGAGTGGGTCGCTCTCGGGAGCTCGGTGGGTTCCGGCGTGGGGCTGTGGTGGGATGCCACCTGTGCGGCAGGTCCAGTCGTGGGGTTTCCTCGCTCCTGGGTGTTCCACAGTCAACTGTCAGCTGTATTGTGGGAGGGTGGAGGTGTTTGGGAGCGGCGGCGGCTCAGCCACGGAGTGGTGGGCCGCGTGGACTGGCGGAGCGGGGTCGGCGGATGCTGGCGCGCGTGGTGCGGGGGGGTCGCCGGCTTTCTGCGGAGTCGGTCACTGCGGACCTCCGGGCTTCA
>TrinityLAB_DN66308_c0_g1_i1 len=1244 path=[0:0-1243]
TTCGGCCTTTTGCAACCGCCGAAATGTCGCATCGGAAATTCTCGGCTCCACGTCATGGACACGTCGGTTTTCTGCCGAAGAAACGGTGCAAGCGCAGCCGTGGCAAGGTCAAGACGTTTCCAAAGGACGACCCTTCGAAACCAGTGCACCTGACGGCCTTTTTGACCTACAAGTCCGGCATGACGCACATCGTTCGTGAAGTGGACAAGCCGGGCTCCAAGATCAACAAGAAAGAAGTGGTAGAAGCCGTGACTGTTTTGGAAGCTCCGCCGATGATGATTGTTGGCGTGCTTGGCTACATCGAAACACCGCGAGGCATGCGTGCCTTCAAGACCGTCTGGGCTGAGCACCTAAGCGAAGATTGCAAGCGTCGCTTCTACAAGAATTGGTACCGCTGCAAGCGAAAGGCGTTCACGAAGGCCAGTACGAAATGGCAAGATCCGGCCGGCAAGGAGGAGATCGAACGCGATTTTGCTAAAATGGAAAAGTACTGTACCGTGATTCGCGTCATCGCCCACACTCAGATGAAGCTGATGCGCCACGGCCAGAAGAAGGCGCACATTATGGAGATCCAACTGAACGGCGGCAGCATTGCGGACAAAATCAAATGGGCTCGAGAGCACTTCGAAAAATCCGTTCCGATTGACAAAGTGTTCGCCCAGGACGAGATGATCGACTGCATCGGAGTGACCAAAGGTCACGGCTTCAAGGGAGTGACCAGTCGATGGCACACGAAGAAATTGCCTCGGAAAACGCACAAAGGTCTGCGCAAGGTGGCTTGCATCGGAGCCTGGCATCCCAGCCGGGTGCGGTTCACGGTCGCCCGAGCCGGCCAGAAGGGTTACCATCATCGGACGGAGATGAACAAGAAAATCTATCGCATTGGCAAAGCTTCGGACAAGAAAAACGGAAGCACCGACTTTGACTTGACCGACAAAACCATCAATCCAATGGGCGGATGGCCTCACTACGGTCTGGTCAGACAGGACTTTGTCATGATCAAGGGTTGCTGCATTGGACCCAAGAAGCGCGTGATCACTTTGAGAAAGTCATTGATGACGCACACCAAGCGCGTTGCTTTGGAAAAGATCGAGCTGAAGTTCATCGACACCAGCAGCAAGTTTGGTCACGGTCGCTTCCAGACGCACTCGGAAAAGAAGGCATTCATGGGTACGTTGAAGAAGGATTTGGTCGTGGAATAGCGGTGCGTCGTTGCTGCCAAGAAATAAACGGTTTACGATGGA
>TrinityLAB_DN66427_c0_g1_i1 len=536 path=[0:0-64 4:65-535]
AAGCAGAAGACGGCATACGAGATCTTAAGCCGTGACTGGAGTTCAGACGTGTGCTCTTCCGATCTGCTGGACAGAGTTGATGGAAAGATGGATAAAGATAGTTTCAGGATAGAAGGTAGGGCAAATGTATGGAGAATAAGTCAAAAAGACAGTTATTAGTACCGAATCAGGATAAATAAGAGGTGATACTTCAAGAGTCTTGGTGAATCCTGGATAACCTATCATCACCATCCAGGAGATATAATGATGGGTGGAGCCAAACAAGATAATCCTGGAAGTAAACCAACTGAAAGCTGCTAAAGACTTGGGACTGGGGCAGAAGTTCCCCTTACAACAAGACATCAACCCTAGGCATTCAACCAAAGCTATGAAGGAATGGTTTTGATGAAATTGAACTGATTTGCCAGATCTAAATCCAGCCGGGATTCTGATACAGACATGAAAATAGATCTTCACATCCATTTGGACTAAGCTTGAATAATTTTTTTTCCCCCTCAGTCTTCAGATGTGCAAACCTAGTAGAACTGCAGCAGATC
>TrinityLAB_DN66464_c0_g1_i1 len=1295 path=[0:0-1294]
AGATTCTTCTGTTGTTCGCTTTGCAGATTACGGCGTCGAGCCTCAACTGCGGTAAAACAGGACACACGGAGTCCTACTTCCGCGAAAAGGTAGGCCTCAAGACAAAACCGATTGACGAAGTACTGCCGTGGACAGTGGTCATCGGTCAACATCTGAAAAAAGGACCAAAATGTCTGGGAACGCTAATTGTCAAAGACCAATTTACTGGCCACGCCAACAGCACTGATTTGGTGGTGACATCGGGACGTTGCCTACGATACCGCAGAATGCACTACGTTGCCCCAACGATCAAAGAAAATGGCAAAGTCAAGATGGGCAAATCAAGAGTAGGCATTAAAACGGTCATGAAGTACAAATACAAATTCGGATCGAAAATGATGAAGCGAGGTGTCGCACTTCTGACGTTGAAAGAGCCGATCCAGTTCAGCAAGGAAAAGAGTGCCATTTGTATTGCTAGATACCAATGGCGTCAGTTAGAGTTGTTGCCTTGTTTCGTAACTTTGTACAACAAAAAGACAAAAAAAATTGAGACATGGCCAACATCCGGAATGCCAATTAAGGCGTGCTCAATAAAACCGAAACTGCTCAAATCGGAAGGATACTGCAGTGATCCATTGATGTATATCAAAAAAGCAGTGACTTTGGGAGCCCCCTTGATGTGCGTAGACCAAGGAATAATGTACCAATTCGGTATCCTCACCGACAAAATACTCTACAATAAGGAGACGCCACTGCCATTGTACGTCGACCTTACACGATACCAACAGTTCTTCACTGGATTTAACGATGTCGAAGAATTGACCCCACAGGAACCAGCCCCAGTGGAACCACCACCGGTTGAAGAAATCAGTGACTACGACCCTGAAGTTCCGCAGCCTGAGGAGGAAACCACCGAAGATCAACCCTGGTCCCCGGAAAGTTTCGAAGAAGTCGTCGAGAGCAGTTCGGAACACTTGCCCTCAGTCGAGGAGGAACTTGTTACGCCCATTCCTGAACCGTCGCCCGAAATTGAAGAAGAAATCGTCACGACCACTCCCGAACCGGAACCCGAAGTCGAATCTGAAGAAATCGGTGAAGGCATAACAGACGCATACGAGCCTGAGGAACCCACCGAAGTGACGACAGACCATCAACACGTAGAAGAATCAAAGACAATATTCACTGCAAAATCGGTTCACGTGGTTGAATATAAATATGGAACGATTCCGGAAATAGTGTGCACTGGAAGCCTGATAGCGGCAGCTGGACAGGAAGAGGCCGGATATGTGCTAACAGCAGCCACCTGCGTCTAGGAC
>TrinityLAB_DN66569_c0_g3_i1 len=589 path=[0:0-588]
AAGCAGAAGACGGCATACGAGATCTTAAGCCGTGACTGGAGTTCAGACGTGTGCTCTTCCGATCTCGTAGGCAAACACGAACCGTGGACTGGGTTTTCCAGACTGAGGTAAATTGACAGTTGCAGGCTATCGGGATGTTTAAAGTGTTTTTTTTTTTTTTTAACATGACTTATTTTGTGTGCAGGCTGACCTGTTACTGTTTCAGTGGGATTTTAGTTCTGTTTTCGTTAGTGTTTCTTTTGTGTGGTTCCATCTTATGGGGCCCTATGCTGTCCCTGGATCCTGCGCTGGTTTTATTCAGATTGAGTTAAGGGGACTAGTGGGAGGAGAGTTTGTTTTCTTTTGTATTATATGCACTAGGGTTTTGGAGTGAGTGTGTTTTTGTTGGGGAGCACTAAGGTGTATTGCGTTTTGTAGTCGTTCTCCCCCCCCCTCCCAAGGGATCTAATTCAACTGGGTTTTTAACTTTTCTTCACAGCTAGCAGGATTCCAGACCAGCATAGGTCCTCACTTTTAACCTAGTTTTTTTTTTTTTTTGTGTACAACAAAATACATTGCTTTCTCTTTTTTTTTTTTTTGGTACCTGTAC
>TrinityLAB_DN66857_c0_g1_i2 len=813 path=[0:0-812]
AAGCAGAAGACGGCATACGAGATCTTAAGCCGTGACTGGAGTTCAGACGTGTGCTCTTCCGATCTGTTTTTAAACGTTGCGTGTGGTGTCTCTCATGTTTTTAAAATCGGCCGAGAATTTTAAAATCCTGCCATGTGAACCAGGAATAAAATTTAACACGGTCAGAGTATTGTTGACCTACCGGCAAACAGGGGTTCTACAAAAGGATTACCAGAAAAACTGCCTAGAACTGTTTTTCCATATCGTTCACATGGAGTGCTGATAACTGTAAAGCGCGCTGTATGCTACCAATGACTTTAAATCTAGAAGTTCATCTGAATGTGTTTCAGTACACGTGGATGTAAAAATGCATTCAGAAAGGGTTCAGTTATGGTAATTTGGTCGTCTTTGGGGTTTCAATTCCTCTGGTGATGTGGTTTTTGTGCACCAGCGCCCAAACCCGACACATCTGCTTTGTGGATGTGATGCGCCACATGATTCATGAGACAAAATGGTGCCAGTAGTTTTTAATAGACTCGTGTTATGTTTTGCAAAGATGATCAGTCCAGCTGTTGTTTTGTGTTATGGAAATCTCTTGGTGGGAAACCTTTTATCTATTTTTGTAATCATTTAATAAAGTGGTGGACCATTCCAGCACTTCTAAGTTCCTCTGTTCGGAGATTTCTGTTTGGTCAGATTTTACCATTAAAACTTTGCATGAAAACATTGCTATATCATAAAAAAGATATAGCAGAATACGTTAACGTTTACCTACAATTTTAGCTCTATTCATCCATTTTTTGTAACAGATAACTTTGGATTCTTTTACGATAC
>TrinityLAB_DN66900_c0_g1_i1 len=711 path=[0:0-710]
GGAACAACGATCGTGGCCTGTCAATACTCAGAACGCAGAACTGGGAAACGGATTCTCTGTCTCACTTCTGTGGGAAAATAATTCCATCATACTGTTCTCACAGCTTGCTCTCAACATATCAGGTAGAAGTGTGTTTTTGTACGGTGTCTGACAACTTGTGTGATTGACAGCAAAATTACAGACAGCGTGACATCCTCCCCCCTCGGCACTAACCGGACCGACTTCAGATTTCTGACCATTCTGTCTTACCTACGAAGAGTGAAATGACCTGGCCAGAACAGACTCTGTTCCTCTGCCACCTCGAGTAGACCACGTTCTGTACTCTTGCAAACATGCAGAGGAAGGTACTTTGGTCCGATGGGACTAAAATTAGACTTTTTGACCTACATCCAAAACAGTACGTAATGTGTGGCAGACGACTAGCACTGCACATCTCCCCGAACACACCCTTCCCATAGTGAGACATGGTGGTGCCAGCATCATGCACCAGAGATGATTTTCTTCAGCAGGGACGGGGAAACAGGTCAAGACAGATGGGAAGCTGGGTGAAGTTAAATTAGGTATGTGATTTTTTTCGTGCCGTAACACTTAAAGAGTGCCAAATGACTCTGAACTAAACTGTAAATTGTCTTTAATCACATGAGAACACAACAATGGCTAGCGACAGGTTTCTTTGTTTTCCCACCGCAGCTGTTGTGGTAGAACTCCCGG
>TrinityLAB_DN66940_c0_g1_i1 len=1962 path=[0:0-1961]
GGTGCCAGGGCGAAGTCGGCGTGGCCTGTTCCATGGCCGCCGGCGCACTCTGCGAAGTGCTGGGTGGCAGTGTGTCCCAAGTGGAAAACGCCGCCGAGATCGGCATGGAACACAACCTCGGTCTGACCTGCGACCCAATTGGCGGGCTGGTGCAGGTGCCGTGCATCGAGCGCAATGCCATGGGCTCGGTGAAGGCAATCAACGCGGTGCGCATGGCCCTGCGTGGCGACGGGCAGCACTTTGTGTCCCTCGACAAGGTCATCCGCACCATGCGCCAGACCGGCGCCGACATGAAAAGCAAATACAAGGAAACCGCCCGCGGCGGTTTGGCAGTCAACATTATCGAGTGCTGACGCCCATAAGCGCGTCGGCACGTTTTTCAGGAGCTGAATATGTCCACCGAAACCCTGTTGAAAACTCCTCTGCACGCCTTGCACCTCGAACTCGGCGCACGCATGGTGCCCTTCGCCGGCTACGACATGCCGGTGCAGTACCCCTTGGGCGTGATGAAGGAACACCTGCACACCCGTGAACAGGCCGGGTTGTTCGACGTGTCCCACATGGGCCAGATCCGCCTCACCGGCGCGAATTCCGCCAAGGCCCTGGAAACCCTGGTGCCCGTCGATATCATCGACCTGCCGGTGGGCATGCAGCGCTATGCGATGTTCACCAATGAGCAAGGCGGCATCCTCGACGACCTGATGGTCGCCAACCTGGGCAACGACGAGTTGTTCCTGGTGGTCAACGCCGCCTGCAAGGACCAGGACCTGGCGCACCTGCGCAAACATATCGGCGACCAATGCACCATCGAACCGCTGTTCGAAGAACGCGCCCTACTGGCCTTGCAAGGCCCGGCGGCAGTGAAAGTGTTGGCGCGCCTGGCCCCTGAAGTCACCCAGATGACGTTCATGCAATTTGCCACCCTGCGTTTGCTGGGCGTGGACTGCTACGTCAGCCGCTCCGGCTACACCGGTGAAGACGGTTTTGAAATCTCCGTGCCAGCGGCCAATGCCGAGAGCCTGGCCCGCAGCCTGTTGGCCGAAACCGAAGTGCAGGCCATCGGCCTGGGCGCCCGCGATTCGCTGCGCCTGGAAGCCGGCCTGTGCCTGTACGGGCATGATATGAACACCGACACCACGCCAATTGAAGCCAGCCTGCTGTGGGCAATCTCCAAGGCCCGGCGTGCCGATGGCGCGCGGGCCGGCGGCTTCCCCGGCGCCGACCGCATCTTCACCCAGCAGCAAACCGGTGTGGCGCGCAAACGCGTAGGCCTGCTGCCACAGGAGCGTACGCCGGTGCGTGAAGGCGCAGAAATCGTCGATGCACAAGGTACGGTTATCGGCAGCGTGTGCAGCGGCGGCTTTGGCCCCACCTTGGGCGGCCCATTGGCAATGGGTTACCTGGACAGCGCATTTGTCGCATTGGATACCGAAGTTTGCGCAATGGTACGTGGGAAAAAGGTGCCACTACGTGTAAGTAAAATGCCATTCGTTCCGCAACGTTACTACCGTGGCTGATTGACTGTTTCTATAAGTAACGCGGTTGCGTTAACGTGCACTAAACTGTAACGCAACCGCCATAAAACAGTGCATTCACGATAGGCATTTTTATAGCTGACGCCCTATAACAAGTGAATAACTCTATCGAATAAGTCGGTATCAGAACATTCAACAAAGTGTCATGAGACCCAGCAAAATCAGGGCCTGCGCCATGGCTTGTTTTTTTCATCTTAGTTGGCGTAGAGTTTGCCCACTGTGTTTGCATGGGTCGCTTGGAACCTGGACCTGGGCAGTAGCTGAAGTAGTTGCTACAACCCGTTCGACGTCTCTTAACTTTCCTGCAACCCAGCCCAGTACTCTTTCGTGTGAAAGGGGCTGTCATTAATTTTTAGCGTCAAAGGAAAGAAGAAAATGTCGGATAGCAAACGTCAGAGCGGTACCGTCAAGTGGTTCAACGACGAGA
>TrinityLAB_DN67073_c0_g1_i2 len=1080 path=[0:0-1079]
ATCTGTTCTTTTCAGTGTAACAACTGAAATGACCTCAATGAGGCTCATTACCTTTTAATTTGTTACAATACACATTTTTTGGCACCCAAAATAATAAAATGGACGGGAAGAGACTTTTTAAGCAAGTTGTTTTCCGCTAATGTCAGGTCTCACTACTTTTTGCTGCTATTTTTCTTCGCTCATGGTTTCTTCATAAGGCGTTTTTATGATGGTTTTTCGAAATTGGTTTTTGAGACGACGGTTGCTCAAGGTTATTGTTTTTGTTTTCTTCTGGTTGTTTTCTATTTTCTTTTTTTTAGCTTTCTGTTTCTCCCTTAGTTTGGCTTTTTGCTTCATACTCTTCCCTGTCTTTCCGAGCCGTTTATGTCCAACGCGGGATTTGGTTTTTCTTTATCGATGGGAAGAAATGGTGCTATAGTAGGTTGGGAGATAATATTTATGGTATGGGGTGCTAGTGCGGATGGGGCGCTCTTATTGTTGATTTCTTCGCTCGTCTTCTTTTTCTGGTGGCGCTGCAAGAGGAAGTTTTTCGACTTTGTTATGATTTTTGGTTTGCAAGGAAAGGTGTCTTACGATTCTTTTTTTGATGTAATAGGATAAGCTTGCTTATCCCCCAAGAATCGGCCAAAGTTGTTGATTTTCCTTTTGAAGTGTCCTCGGTTTGAGGGGGTGTAGGGTGGGGTTGGTCTACAATAAGTGTGTTCCATTGTTAACGTGCTGGCGTCTTTTACTATATTTTTTTTCCCAGTTTATTTTGTGCTTATTTTCTCATTGAGGAGAAGGAGCTCTTCTCGCAGGATATAAATGGAGGTTTGCTAAAGGGGAGGAGATGTGTTTGTGAGAATACTGCTGAGAGAGTTCTGGAAGAGAAAAAAAGGAGGCAATGGAAGGCGTTTGCTGGGAAAAGAGAAGAGCCATGACTGCATCTGTTGTTTCAAGGCCAGTTTTATTAACCGCCTATGTCATAGAGGCGTTTTTTTTGGAGGGATTTGAAGAATGCCGGCGGCATCAAGAAACGGACTTGATGGTTGACGCCTGTTTTTAAAGTTAGAGACGTCGCGACCCTCGCACTTGTGGAGT
>TrinityLAB_DN67253_c0_g1_i1 len=715 path=[0:0-714]
CGCCAGCGGGTTCGGTCAGCAGGATCAGGTCTTTCCCGACAAAAACACTCGGACTTTGTACCTGGGTAATAATTTGGCGTAAACTGCGGGCAAGCCTGTGAGGAGTTTCCATGACTGCCATAACCATTACCGACGCCGCCCACGATTACCTGGCTGACCTGCTGTCCAAGCAGAACACCCCGGGTATCGGCATCCGCGTCTTTATCACCCAGCCTGGCACCCAGTACGCCGAGACTTGCATTGCCTACTGCAAGCCCGGCGAAGAGAAGCCTGAAGACACCGCCCTGGGGCTCAAGAGCTTCACCGCCTACATCGACGCGTTCAGCGAAGCCTTCCTTGACGACGCCGTGGTCGACTACGCCACCGACCGTATGGGCGGCCAGTTGACCATCAAGGCCCCCAACGCCAAGGTGCCGAACGTCAATGCCGACAGCCCGGTCAATGAGCGCATCAACTACTACCTGCAAACCGAGATCAACCCTGGGCTGGCCAGCCATGGCGGCCAGGTGAGCCTGATCGACGTGGTGGATGACGGTATCGCCGTGTTGAAGTTCGGCGGCGGCTGCCAGGGCTGTGGCCAGGCGGACGTGACCTTGCGTGAGGGCATCGAGCGCACGCTGTTGGAACGGATTCCTGAGCTCAAGGGCGTACGAGATGTGACTGACCACACGCAGAAAGAAAACGCCTACTACTGAGAGATCGGAAGAGCGTCGTG
>TrinityLAB_DN67679_c0_g1_i4 len=1785 path=[1:0-492 2:493-1240 3:1241-1298 4:1299-1784]
AAATGGTCTGTTGCAAGATCCCGAGTTGCCAGTCAAGTTCGAGGCCGCGTTGGCACTTGAAATGATGCTGTACGATCAGGAGGAAGGTTTGCAGCGATTAGGTCCGCACACCATACGCGTGGTTCAATTTTCAGCCAAAACGATGCTTGTGCCCCATCTGCGGCCTATCTTGTTGCAAGTGTTGGACTTGTTGAAAAAGACAGCCAATGATGAACTGAACACCGTCATATCGGCTATTGTTAGTACCTGCGAGGAGGAGATAATACCGATCGCAACGGAAATCACCAACGAACTGTGCAAAATTTTTGTCGAAATGACCGCTTCTGATGAACCGGACGAAGAGTCCAATATAACCGCCATGGGTATTCTGGCCACCATCCAGTCGTTGCTGGAAGCGGCTGAAGAACGTGCGGAGGTCATCAAGCAATTGGAAATGGTCATTCTGATGCTGGTGAATACAATTTTTGAACGCAATTTGACCGACCACATCGATCAGGCCTTTGTACTTATCTGCTGCTTGAATTATGCCGACGTGTCTGATTCGTTGTGGAATTTCTATCCGTCTGTCTATATGGCGTTCAAGAATTGCGAAGGGATCGACTGCTTCACGGAAATAATGCCGGTTCTCTATAATTACGTTGTTGTCGGCTCTACTAAGTTCTTGGAAGATCCCAGCCGTCTGCAAATGTTGTTGGCCATGTGCTCAGAGGTGTTCACAGGGGACTCTTTGGAGGAGGGTGAATGCTATGCAGCCAAGTTGTTGGAGACTGTTTTGCTGGAATTTCGCGGTCACATTGACGACTACGTTAAACCAATTGTGGAAATCGTGCTGACCCGCATGTCCAAGGAAGTGTTCTCGAAAGAGTTGCGCGCTCTCTGTATGGACGTCCTGATAGCTGCTGTTCTCTACGACACTCGATTGACATTGGATATGCTGTCGTCGTTGGCTTCGGCTGATGGCAGTGAGCCACTGTTGGATCACTTCATCAAACATTGGATAAACGAAGTCGATATCTTCACCGGAGTGCACAATAGGAAATTGGCCATTATGGGTTTGTGCACGCTGTTGGACATGCAACAACGCCCGGCTATCATGAATCAGCTGAGTCAATCTTTTTTGCCCTGTTGCATCACATTGTTTGACGGACTGGAAAAGGCTTACATCGCAAAGGCTGCCGAAGAAGAGGAAGAAAGTTACGATGAAAGCGACTTTTCCTATGATAGCAGCAGCGATTCTGGAGGTTCGTTGAAGCTTTATTGTCATTAGCTTGAATTATTGCCGCTGCATTTGAATTTTAGCCAGTTTCGTGGATGGGCCGGAAAAAAGCGACGACAACCAAATGGATGAGGCGACCGAAGTTTCGGATGGCGAAGGTAGCGAAGATGAAGATGACAACGACCCGGGTGAATTTGAGGACTACGAAACCGTGATCGACAGAAAGGACTTTTATGGCAATGAATATGTAATATTCAAGGATACGCTAACTGGCATTCAACATCGTGATCCACAATGGTATATGGCACTCATTTCGGCTCTGACTGACGAGCACAAAAAACAGCTGGAAAAGGTGGCCACTGTTGCCGAACAAAAGCGGCAGGAGCTGAATTCGAAAATTTTGGAACAAGCCGGTGTTCAGTCATAGGTGTGGAAAAGCGACGTTCGTAAAATAATAAATAACACAAAAAAAAGTTTTCGCTTTGGACACAACTCGAATTTTCCATCGATATTTGCGGACGCGTTTGTTAAAAAGGAATAAAACCATTTGGAGAGATCGGAAGAGCGTC
>TrinityLAB_DN67679_c0_g1_i2 len=1268 path=[0:0-33 2:34-781 4:782-1267]
TGCTCTTCCGATCTATTTGACCGACCACATCGACCAGGCCTTTGTACTTATCTGCTGCTTGAATTATGCCGACGTGTCTGATTCGTTGTGGAATTTCTATCCGTCTGTCTATATGGCGTTCAAGAATTGCGAAGGGATCGACTGCTTCACGGAAATAATGCCGGTTCTCTATAATTACGTTGTTGTCGGCTCTACTAAGTTCTTGGAAGATCCCAGCCGTCTGCAAATGTTGTTGGCCATGTGCTCAGAGGTGTTCACAGGGGACTCTTTGGAGGAGGGTGAATGCTATGCAGCCAAGTTGTTGGAGACTGTTTTGCTGGAATTTCGCGGTCACATTGACGACTACGTTAAACCAATTGTGGAAATCGTGCTGACCCGCATGTCCAAGGAAGTGTTCTCGAAAGAGTTGCGCGCTCTCTGTATGGACGTCCTGATAGCTGCTGTTCTCTACGACACTCGATTGACATTGGATATGCTGTCGTCGTTGGCTTCGGCTGATGGCAGTGAGCCACTGTTGGATCACTTCATCAAACATTGGATAAACGAAGTCGATATCTTCACCGGAGTGCACAATAGGAAATTGGCCATTATGGGTTTGTGCACGCTGTTGGACATGCAACAACGCCCGGCTATCATGAATCAGCTGAGTCAATCTTTTTTGCCCTGTTGCATCACATTGTTTGACGGACTGGAAAAGGCTTACATCGCAAAGGCTGCCGAAGAAGAGGAAGAAAGTTACGATGAAAGCGACTTTTCCTATGATAGCAGCAGCGATTCTGGAGCCAGTTTCGTGGATGGGCCGGAAAAAAGCGACGACAACCAAATGGATGAGGCGACCGAAGTTTCGGATGGCGAAGGTAGCGAAGATGAAGATGACAACGACCCGGGTGAATTTGAGGACTACGAAACCGTGATCGACAGAAAGGACTTTTATGGCAATGAATATGTAATATTCAAGGATACGCTAACTGGCATTCAACATCGTGATCCACAATGGTATATGGCACTCATTTCGGCTCTGACTGACGAGCACAAAAAACAGCTGGAAAAGGTGGCCACTGTTGCCGAACAAAAGCGGCAGGAGCTGAATTCGAAAATTTTGGAACAAGCCGGTGTTCAGTCATAGGTGTGGAAAAGCGACGTTCGTAAAATAATAAATAACACAAAAAAAAGTTTTCGCTTTGGACACAACTCGAATTTTCCATCGATATTTGCGGACGCGTTTGTTAAAAAGGAATAAAACCATTTGGAGAGATCGGAAGAGCGTC
>TrinityLAB_DN67767_c0_g1_i1 len=728 path=[0:0-246 2:247-283 3:284-426 5:427-460 6:461-727]
ATGTTTATAAGAGACAGTTCCAACTTGGATCAGAGCTAACAGATAATATTAATAGTATCAAAAAAAGCTTGTAAAACTTTAAAAATTATGATACTATTAATAATACCCTGCTCAGAATCATTACGTGTTTTGGGCTAAAACCATAGGGAGGAGGTAATAACATGAAAAAGTATGAATTAATGTTCATCATCAATCCAACTATATTAGAGGAAGGAAGAGAAACTGTAATAGCTAAAGTTAACAACATCTTAACTGCTGCTGGAGCAACTGTTCTTAAGTCTGATAAGTGGGGAGAGAGAAAGCTTGCTTATCCAATCGATAAGAAGAAAACAGGATTCTACGTACTAACTACTTTAGAGATGGACGGTACTAAGTTAACTGAGGTTGAGTCAAAGCTTAACATAACTGAAGAAGTTATGAGATACATCGTAATTAAGAACGACTAATTAAAACTAAAGAAGACGTTTATTCTCAAATAAGGAGGTTATTAGAATGGCAGAATTCAGAAGAAGAAGAGCTAAATTAAGAGTTAAAGCTGAAGAAATCGATTATAAAAATGTTGATTTATTAAAGAGATTCGTATCTGATAAAGGTAGAATCAATCCTTCTAGAGTAACTGGAGCTAACGCTAAGTTACAAAGAAAGATAGCTAAGGCTGTTAAGAGAGCTAGAAACATCGCTCTTATTCCATACACAAGAGTAGAGAGATCGGAAGAGCGTCGTGTAGG
>TrinityLAB_DN67767_c0_g1_i2 len=727 path=[0:0-246 2:247-283 3:284-426 4:427-459 6:460-726]
ATGTTTATAAGAGACAGTTCCAACTTGGATCAGAGCTAACAGATAATATTAATAGTATCAAAAAAAGCTTGTAAAACTTTAAAAATTATGATACTATTAATAATACCCTGCTCAGAATCATTACGTGTTTTGGGCTAAAACCATAGGGAGGAGGTAATAACATGAAAAAGTATGAATTAATGTTCATCATCAATCCAACTATATTAGAGGAAGGAAGAGAAACTGTAATAGCTAAAGTTAACAACATCTTAACTGCTGCTGGAGCAACTGTTCTTAAGTCTGATAAGTGGGGAGAGAGAAAGCTTGCTTATCCAATCGATAAGAAGAAAACAGGATTCTACGTACTAACTACTTTAGAGATGGACGGTACTAAGTTAACTGAGGTTGAGTCAAAGCTTAACATAACTGAAGAAGTTATGAGATACATGGTAGTTAAGAACGACTAATTAGACTAAAGAAAACGTTTATTCTCAAATAAGGAGGTTATTAGAATGGCAGAATTCAGAAGAAGAAGAGCTAAATTAAGAGTTAAAGCTGAAGAAATCGATTATAAAAATGTTGATTTATTAAAGAGATTCGTATCTGATAAAGGTAGAATCAATCCTTCTAGAGTAACTGGAGCTAACGCTAAGTTACAAAGAAAGATAGCTAAGGCTGTTAAGAGAGCTAGAAACATCGCTCTTATTCCATACACAAGAGTAGAGAGATCGGAAGAGCGTCGTGTAGG
>TrinityLAB_DN67767_c0_g1_i5 len=727 path=[0:0-246 1:247-283 3:284-426 4:427-459 6:460-726]
ATGTTTATAAGAGACAGTTCCAACTTGGATCAGAGCTAACAGATAATATTAATAGTATCAAAAAAAGCTTGTAAAACTTTAAAAATTATGATACTATTAATAATACCCTGCTCAGAATCATTACGTGTTTTGGGCTAAAACCATAGGGAGGAGGTAATAACATGAAAAAGTATGAATTAATGTTCATCATCAATCCAACTATATTAGAGGAAGGAAGAGAAACTGTAATAGCTAAAGTTAACAACATTTTAACTACAGCTGGAGCAACTGTTCTTAAATCTGAGAAGTGGGGAGAGAGAAAGCTTGCTTATCCAATCGATAAGAAGAAAACAGGATTCTACGTACTAACTACTTTAGAGATGGACGGTACTAAGTTAACTGAGGTTGAGTCAAAGCTTAACATAACTGAAGAAGTTATGAGATACATGGTAGTTAAGAACGACTAATTAGACTAAAGAAAACGTTTATTCTCAAATAAGGAGGTTATTAGAATGGCAGAATTCAGAAGAAGAAGAGCTAAATTAAGAGTTAAAGCTGAAGAAATCGATTATAAAAATGTTGATTTATTAAAGAGATTCGTATCTGATAAAGGTAGAATCAATCCTTCTAGAGTAACTGGAGCTAACGCTAAGTTACAAAGAAAGATAGCTAAGGCTGTTAAGAGAGCTAGAAACATCGCTCTTATTCCATACACAAGAGTAGAGAGATCGGAAGAGCGTCGTGTAGG
>TrinityLAB_DN67945_c0_g2_i2 len=1429 path=[0:0-793 2:794-1428]
ATTTTACAGAAGTGGGAAAACAAATTTTTAATAGTACCCAAACTACTTCAAATGGTGGTGTGTCTGCAGTACTACACACTTCACAATCTGAGACACTTGTTTGCCATTGATAAATTTAATATTTCAGTCAAGCAATACGGTGAGTTCAATGCCTATATCCAATGTATAACGTTCTTTTCCAACATATACATAGGTCAATTGGCAGATAGATTGGGAAAGCACAAAAAAATTTTAATAGGACTGACATTAACTACGTGTGGAATATTGAGCAGTTTTTACATCACCAACTTCATTGCATTCAACGCGGTAATGTTTTGGCTTGTGTTGTACATTTACCAGACATTCAACTTGCCAAAGCAGCCGCTGCTTGATAAAATCATATACGACTATTTGGCTGAGAAGCCAGATTGCAATACCGAAGAATATGGAAAGCAAAGAATGTGGGGAACTATTGCATACACCGCATCTACGTTTTTGGTAGAATCGCTTGTCAAAAAGCACGTGGGCGACAAAACAGTGTTTAACTGGAACAATTTGCTCATTTACAGCATTGTTTTCACAGGATTAAGCGTGTTTTGTCTGTTTTCATTGGTACACACAAAAGAAAGCGTTAAAAACGTGCAGAAGACAAGCGGATACGTGCAGTTGATGAAGAATAAAGAATATTCATTTTTCATATTCATCATGTTCATGAGCGCAGTGACAAGACAGGCAATGTCAAACTATCTTGGAAATTTCCAGGCGCGGATATTGCAAATAAAGCCATACAAGCTGCCAGATAACTGGCCAGGATGGTGGAAGGAGGTGGTTGGTATTTTCAACAACAATTACATTTCAACATTGTCTGTGTTTGGAACGTTCTTCGAAATAATGGCCATGTGCTTTTCAGGCGCAATCATAAAACGGCTCGGCTATTTCATGCCTCTGCTGTTGGCCCAGGCAATAAGCTTAGTTAGATTCTATGCATATTATACCATGGACAAGAGAGGAAAACACGTCTTTTTGTATTCTTGTTTCATAGAGCTTATTAAGGGATTGTATTTTGGTTTGGCGTATATATCTGCATTCAACATTGCAGCCAGACTTGCACCCCCATATTTGAGTGCAACCAGTCAAATGATATTCCAGGGTGTTTTCAATGCACTTGGGTCACTTGTGAGCGGTAAAGCATTTTCATTTATTTTTGGAGACACGTTGAAAAGCAAAGACAAAAAGGTATCAAATGAAGAAATAGCATCGTTTAATCGTTTGTTTTTGGTGAACATTTGCATTACGTCTGCAACCATTTTATTATATGTGATTAAGTACGGGGTTATAGATGGTGTATTGACAAACAGGGAGAAAGAAGAGAGAAAATTGACGTACGTTGAAACACCGGAAGAAATAGCAATACGGGAAGAAGCAGAAGCAAGTGCAAGGGCGGCCGTAT
>TrinityLAB_DN67962_c0_g1_i1 len=601 path=[0:0-152 2:153-352 4:353-384 5:385-600]
CAGACGTGTGCTCTTCCGATCTGGCGAACCGGGAGAACTGAAACATCTCAGTACCTCGAGGAAAAGACATCAACCGAGATTCCGTGAGTAGTGGCGAGCGAAAGCGGAGCAGGCCAGTGGTCACTGCGAGAGAAGCCGAAGGATCTGGAAAGGTCCGCCGCAGCGGGTGACAGCCCCGTAGGCGTAGGGCCCCGGACGGTCCTCGAGTAGGGCGGGGCACGTGAAACCCTGTCCGAACATGGGGGGACCACCCTCCAAGCCTAAATACTCCTTGGCGACCGATAGCGCACCAGTACCGTGAGGGAAAGGTGAAAAGCACCCCGACGAGGGGAGTGAAAGAGACCTGAAACCGGACGCCTACGAGCAGTCGGAGCGGGCATGCCCCGTGACGGCGTACCTTTTGTATAATGGGTCCGCGAGTTCCTGTCGGCGGCGAGCTTAAGCCGCGAGGCGTAGGCGCAGCGAAAGCGAGTGCGAAGAGCGCGTGCAGTCGCCGGCAGGAGACCCGAAACCGAGTGATCTAGCCATGGCCAGGCTGAAGGCGCGGTAACGCGCGCTGGAGGGCCGGACCCACGCCTGTTGAAAAAGTCGGGGATGAGCT
>TrinityLAB_DN67962_c0_g1_i2 len=529 path=[1:0-80 2:81-280 3:281-312 5:313-528]
TACGAGATCTGTATTAGTGACTGGAGTTCAGACGTGTGCTCTTCCGATCTGTGCGGGGAGAAGCCGAAGGAGCTGGAAAGCTCCGCCGCAGCGGGTGACAGCCCCGTAGGCGTAGGGCCCCGGACGGTCCTCGAGTAGGGCGGGGCACGTGAAACCCTGTCCGAACATGGGGGGACCACCCTCCAAGCCTAAATACTCCTTGGCGACCGATAGCGCACCAGTACCGTGAGGGAAAGGTGAAAAGCACCCCGACGAGGGGAGTGAAAGAGACCTGAAACCGGGCGCCTACGAGCAGTCGGAGCCCGCCTGTCGGGTGACGGCGTACCTTTTGTATAATGGGTCCGCGAGTTCCTGTCGGCGGCGAGCTTAAGCCGCGAGGCGTAGGCGCAGCGAAAGCGAGTGCGAAGAGCGCGTGCAGTCGCCGGCAGGAGACCCGAAACCGAGTGATCTAGCCATGGCCAGGCTGAAGGCGCGGTAACGCGCGCTGGAGGGCCGGACCCACGCCTGTTGAAAAAGTCGGGGATGAGCT
>TrinityLAB_DN67962_c0_g1_i3 len=601 path=[0:0-152 2:153-352 3:353-384 5:385-600]
CAGACGTGTGCTCTTCCGATCTGGCGAACCGGGAGAACTGAAACATCTCAGTACCTCGAGGAAAAGACATCAACCGAGATTCCGTGAGTAGTGGCGAGCGAAAGCGGAGCAGGCCAGTGGTCACTGCGAGAGAAGCCGAAGGATCTGGAAAGGTCCGCCGCAGCGGGTGACAGCCCCGTAGGCGTAGGGCCCCGGACGGTCCTCGAGTAGGGCGGGGCACGTGAAACCCTGTCCGAACATGGGGGGACCACCCTCCAAGCCTAAATACTCCTTGGCGACCGATAGCGCACCAGTACCGTGAGGGAAAGGTGAAAAGCACCCCGACGAGGGGAGTGAAAGAGACCTGAAACCGGGCGCCTACGAGCAGTCGGAGCCCGCCTGTCGGGTGACGGCGTACCTTTTGTATAATGGGTCCGCGAGTTCCTGTCGGCGGCGAGCTTAAGCCGCGAGGCGTAGGCGCAGCGAAAGCGAGTGCGAAGAGCGCGTGCAGTCGCCGGCAGGAGACCCGAAACCGAGTGATCTAGCCATGGCCAGGCTGAAGGCGCGGTAACGCGCGCTGGAGGGCCGGACCCACGCCTGTTGAAAAAGTCGGGGATGAGCT
>TrinityLAB_DN68156_c1_g1_i2 len=756 path=[0:0-696 2:697-755]
GTGTGTGTAGTGTAGATTTAGGTTTGTGTAGTTCAGATGTATTTGTGTGTGTGTGTGTGTGTGTGTGTGTGTGTGTGTGTGTGTGTGTGTGTCCTGCAGGTGTGTTGAGTGCGAGTGTGTCCTCCGAATCCTCTGGACTCTTCCAGAGCTAATCAGGCTCAGGAGGACAGGTCAGGTGTGTGTTCTTCATCTGCAGGTGTGTGTAGTGTAGATTTAGGTTTGTGTAGTTCAGATGTATTTGTGTGTGTGTGTGTGTGTGTGTGTGTAGTGCAGATGCAGATTGTAGATCAGCACACTGTACCCCTGTCTTCATGTGTGTGTAGTGTGTGTGTTTAGGGTTATGTGGTGTTTTGTGTCTGTTATTGTAAAGATTTATACTGTCAGGACATTATTAATGATGTTGACAATTACAGAATCGATGATAACTGAGTCAGACCTGACGATAGCAGAGTTGACGATAGCAGAGTTGATTTAACCCCGTTTAAAACAGGAGTGAGTGATGGAGGCAGATGTAACATGAGCAGGAGGACAGAGCTGCTCGATCTGTGGCAGATTAATATCATTCAGAATCCGACTGATATGAAACCTGACTCACACATCTCAATAGGAGATTTTCAGGACGGTCTGCAGCTGTAAAGCACAGTTCCTCTCAGTGTCTAGTGTATTTCTGGCAGATCAGAGACGGGCTGAAAGTGAGACTGTCTCTTATACACATCTGACGCTGCCGACGATCACAACAGTGTGTAGATCTCGGTG
>TrinityLAB_DN68298_c0_g1_i1 len=533 path=[0:0-532]
GTCCAAGTGACTGGAGTTCAGACGTGTGCTCTTCCGATCTCTGTAACCGACTTTTTTGTGAGGAAATAATGAACGAGTTTCTGAAAGTTCTGCTGAACATTCGCAGTCTGCGTGCGGCTATTCGTGAGCTGCCGTTTGAGCAACTGCTGGAAGCTAAAGAGAAGTTTGACCTGGTTTACCAAGAGCGCGCCGATTCTGTTGAACAGGAGCGTGCTGAACAGGAAGAGCGTCAGCGCAAGCTGAATGAATTCACCGAAATGCTGCAGCAGGCTGGTATTGATCCTCGCGAGCTGCTGGCGACTGCCGCAGCTCCGGCTGCTGCGACTGGCGCTGCCAAGAGCAAGCGTGCTCCGCGTCCGGCTAAATACAAGTACGAAGAAGATGGCCAGGAAAAAACCTGGACCGGTCAAGGCCGTATGCCGAAAGCCATTGCTGCTCAAGTAGCACTGGGTAAAGACCTGAACGATTTCCTGATCTAATTCGTCAGGTTCAGAGATCGGAAGAGCGTCGTGTAGGGAAAGAGTGTCTGCTTC
>TrinityLAB_DN68336_c0_g1_i1 len=514 path=[0:0-513]
CACGAATGGCGTAACGACTTCCCCACTGTCTCCAACGCCGACTCAGCGAAATTGAATTCCCCGTGAAGATGCGGGGTACCCGCGGTCAGACGGAAAGACCCCGTGCACCTTTACTATAGGTTGCCATTGGTGGTGGGTTCAGTATGTGTAGCATAGGCGGGAGGCGTCGAAGCAGGGCCGCTAGGTTTTGTGGAGCCAACGTTGAAATACCGCCCTTACTGTGCCTGCTGCCTAACTCTGGGTTTCTCAGAGAACAGTGGCTGCTGGGTAGTTTGACTGGGGTGGTCGCCTCCAAAAGAGTATCGGAGGCTTTCAAAGGTCCACTCAGTACGCTTGGTAACCGTACGTAGAGCGCAATAGTAGAAGTGGGCTTGACTGTGAGACTGACTAGTCGAGCAGGGTCGAAAGACGGATATAGTGATCCGGTGGTTCCGCATGGAAGGGCCATCGCTCAAAGGATAAAAGGTACTCCGGGGATAACAGGCTGATCCCCCCCAAGAGCTCATATCGACGG
>TrinityLAB_DN68336_c0_g2_i2 len=592 path=[1:0-94 2:95-168 4:169-202 5:203-337 8:338-388 10:389-512 11:513-591]
GATCGAAGCCCCGGTAAACGGCGGCCGTAACAATAACGGTCCTAAGGTAGCGAAATTCCTTGTCGGGTAAGTTCCGACCTGCACGAATGGTGTAATGATCTGGGCACTGTCTCAGCCACGAGCTCGGTGAAATTGAAGCATCGGTGAAGATACCGATTACCCGCATCGGGACGGAAAGACCCCGTGAACCTTTACTATAGCTTCACGTTGAGCTTGGATGCAAGATGTGTAGGATAGGTGGGAGCAGATGAAGTGGTCACGCTAGTGACTGTGGATGCGTCGTTGAAATACCACCCTTTTTGCATTTAGGTTCTAACTCCTCAACAGGAGAACAGCGTGTGGTGGGTAGTTTGACTGGGGTGGTCGCCTCCAAAAGAGTAACGGAGGCTCGCAAAGGTTCCCTCAGCATGGTTGGTAATCATGCGCAGAGCGTATTAGTATAAGGGAGCTTGACTGTGAGAGCGACGGCTCGAACAGGTACGAAAGTAGGCTAAAGTGATCCGGTGGTTCCGAATGGAAGGGCCATCGCTCAAAGGATAAAAGGTACTCCGGGGATAACAGGCTGATCCCCCCCAAGAGCTCATATCGACGG
>TrinityLAB_DN68336_c0_g2_i1 len=526 path=[0:0-101 4:102-135 6:136-200 7:201-271 8:272-322 9:323-446 11:447-525]
TAAGTTCCGACCTGCACGAATGGCGTAATGATGGCCACGCTGTCTCCAGCCGAGACTCAGTGAAGTTGAAATTGCGGTGAAGATGCCGTATACCCGCGGCTAGACGGAAAGACCCCGTGAACCTTTACTATAGCTTGGCACTGAACATTGACCCTACATGTGTAGGATAGGTGGGAGACTATGAAGCAGTATCGCTAGGTATTGTGGAGTCATTGTTGAAATACCACCCTTTATTTACTTGGAGCCTAACTTCCTTTTTGGAAGGACAGTGCGTGGTGGGTAGTTTGACTGGGGTGGTCGCCTCCAAAAGAGTAACGGAGGCTTTCAAAGGTACCCTCAGCACGCTTGGTAACCGTGCGTAGAGTGTAATGGCATAAGGGTGCTTGACTGTGAGACCTACAAGTCGATCAGGTGCGAAAGCAGGACATAGTGATCCGGTGGTTCCGTATGGAAGGGCCATCGCTCAAAGGATAAAAGGTACTCCGGGGATAACAGGCTGATCCCCCCCAAGAGCTCATATCGACGG
>TrinityLAB_DN68336_c0_g2_i3 len=593 path=[1:0-94 3:95-267 7:268-338 8:339-389 9:390-513 11:514-592]
GATCGAAGCCCCGGTAAACGGCGGCCGTAACAATAACGGTCCTAAGGTAGCGAAATTCCTTGTCGGGTAAGTTCCGACCTGCACGAATGGTGTAACGATCTGGACACTGTCTCAGCCATGAGCTCGGTGAAATTGTAGTATCGGTGAAGATGCCGATTACCCGCAGTGGGACGAAAAGACCCTGTGCACCTTTACTATAGCTTAGTATTGACCTTGGATAAGTGATGTGTAGGATAGGTGGGAGACTGTGAAATGGCGTCGCCAGGCGTTGTGGAGTCATTGTTGAAATACCACCCTTTATTTACTTGGAGCCTAACTTCCTTTTTGGAAGGACAGTGCGTGGTGGGTAGTTTGACTGGGGTGGTCGCCTCCAAAAGAGTAACGGAGGCTTTCAAAGGTACCCTCAGCACGCTTGGTAACCGTGCGTAGAGTGTAATGGCATAAGGGTGCTTGACTGTGAGACCTACAAGTCGATCAGGTGCGAAAGCAGGACATAGTGATCCGGTGGTTCCGTATGGAAGGGCCATCGCTCAAAGGATAAAAGGTACTCCGGGGATAACAGGCTGATCCCCCCCAAGAGCTCATATCGACGG
>TrinityLAB_DN68437_c0_g1_i3 len=503 path=[1:0-151 2:152-242 4:243-502]
GGACCAACAGGTCTCGTGGGCTCGGAGATGTGTATAAGAGACAGTCAAATTCAAAAACATACACTTTCTCTCACGCACACACACACACACACACTCAGAAACACACTTGCAAAGACACACTCGCACACATTCCCTCTTTCTCTCTCCCACACACACACTCAGAAACACAAAGATTCACAAACACACACAAATTCACCAGGACTCACACAATAACTTAGAAACACACACTTTCTCTCACACACACACACACACACACACACTCATGCACACATGCATATCAGAAACACACACACACACACTCTCAAACAACAAACACACAATCACAAAAGTGCTCACACACACACACAAACTCATTTGCTCACTCACAAACTCTGAAACATACACTTACACACATTCACACACACATTCACACACACATTAATTTTCACACACACACACACACACACACACACACACACACACACACTCATGCACACATGCATATCAGAAACACACACACACAC
>TrinityLAB_DN68707_c0_g2_i2 len=750 path=[0:0-174 2:175-749]
GGCATTTTTTATGAAAATCTCCGCAAGTTGGTCGGAGCTGTATGCCAGCCGCTGCCTCCAGGGGCGCCGCCGGAACTCCATCAATGAGAAATACACTAATTTTAATTAATTTTAGATCTGTTTTTGCAGTGTATGACGGCACGCGTCATGTTTCTGTGGTTTTGGCAGCATTATCTGATCTGTTGTGCACTGATGAGGCCGTGGTTACTAAAAAGGGGCAGCTGGTATGTCTGAAGGTTTCCACAGACTGCCTGAGGATGAGAGAATAGCAGAAGAGTGGCTGAAGCTCATTTATCGGGATTTTACCGGAGACGGTTTCCCTAGGGGGGATTTCATATGTGAGAATTTACAAAAACGCAGCAATATCAACTGCATGAAATGGTTTGTGCAGTGATGTCATGGCACCTTTAAGAATCATGGATCTGACGCATTCAAGATAGATTTTAACAGTGTAAACAAGGATCAGCGGAAACACAGAAAAAATAAGTATTTAAAGGTTTTGAAAGCTGCGGAGACGCTTGGAAAGTCCATGGATTTTAAAGAAATGGTGAATACTTCTTTCCATAGAACCAAAATCTCAGCTCAAGTTTCGTCAGTTCTGTGGCAAGAGCCGGTTATTACCAGTGAGAAAGTATTTATTATTATTGCACTCTTAATTGATCTTATGTCTCTGTTTTTTTTCTTCTGTTCAGCCATTCGATGTACCAGATCGGAAGAGCGTCGTGTAGGGAAAGAGTGTGGTCACGAGTG
>TrinityLAB_DN68707_c0_g2_i1 len=776 path=[1:0-200 2:201-775]
ACTAAAAGTATGTTATCATTTATGTAAACATGTAATCATCTTTAGTTTTCCACATATCCTTCTATTTGCCTGTTAATTTGCCGCAGATACAGTTAAATGTTATTAGTGAGAGACCAGGATTCATGTCTAGATCAAAATAGATTCCATTAAACGGGCCATGACAACAAATTAAAACATGTCTGAGGTTATGGGGGTATAATATGATCTGTTGTGCACTGATGAGGCCGTGGTTACTAAAAAGGGGCAGCTGGTATGTCTGAAGGTTTCCACAGACTGCCTGAGGATGAGAGAATAGCAGAAGAGTGGCTGAAGCTCATTTATCGGGATTTTACCGGAGACGGTTTCCCTAGGGGGGATTTCATATGTGAGAATTTACAAAAACGCAGCAATATCAACTGCATGAAATGGTTTGTGCAGTGATGTCATGGCACCTTTAAGAATCATGGATCTGACGCATTCAAGATAGATTTTAACAGTGTAAACAAGGATCAGCGGAAACACAGAAAAAATAAGTATTTAAAGGTTTTGAAAGCTGCGGAGACGCTTGGAAAGTCCATGGATTTTAAAGAAATGGTGAATACTTCTTTCCATAGAACCAAAATCTCAGCTCAAGTTTCGTCAGTTCTGTGGCAAGAGCCGGTTATTACCAGTGAGAAAGTATTTATTATTATTGCACTCTTAATTGATCTTATGTCTCTGTTTTTTTTCTTCTGTTCAGCCATTCGATGTACCAGATCGGAAGAGCGTCGTGTAGGGAAAGAGTGTGGTCACGAGTG
>TrinityLAB_DN68760_c0_g1_i4 len=632 path=[1:0-122 3:123-306 4:307-333 6:334-546 10:547-556 11:557-594 13:595-631]
GAGAAATCGAGAGATTTGAAAAACCTAGCATCTTTGTCTAACAATACTTAAGCGAGAGCTTAAAACAATTATACGATGAAGAGTTTGATCCTGGCTCAGGATGAACGCTAGCGGCAGGCTTAATACATGCAAGTCGAACGGATTCAGCAATGGATTAGTGGCGCACGGGTGAGTAACGCGTACATAACATGCCTTGAACTGGGGGATAGCCTTTGGAAACGAGGAGTAATACCCCATGGTATTCAATTTTCGCATGGGAATTGAATTAAAGTTCCGACGGTTCAAGATTGATGTGCGTTGGATTAGGTAGTTGGTGAGGTAACGGCTCACCAAGCCGACGATCCATAGGGGGCGTGAGAGCGTGACCCCCCACACGGGTACTGAGACACGGACCCGACTCCTACGGGAGGCAGCAGTAGGGAATATTGGTCAATGGAGGCAACTCTGAACCAGCCATGCCGCGTGAAGGATGACGGCGCTTTGCGTTGTAAACTTCTTTTATATGGGACGAAAAAGGGGTATTTATACTCAACTGACGGTACCATAGGAATAAGCACCGGCTAACTCCGTGCCAGCAGCCGCGGTAATACGGAGGGTGCAAGCGTTATCCGGATTTACTGGGTTTAAAGGGT
>TrinityLAB_DN68760_c0_g1_i6 len=942 path=[1:0-122 2:123-352 7:353-436 8:437-564 11:565-602 12:603-652 15:653-723 16:724-941]
GAGAAATCGAGAGATTTGAAAAACCTAGCATCTTTGTCTAACAATACTTAAGCGAGAGCTTAAAACAATTATACGATGAAGAGTTTGATCCTGGCTCAGGATGAACGCTAGCGGCAGGCTTAACACATGCAAGTCGAGGGGTAGAGGAAGCTTGCTTCCTTGAGACCGGCGCACGGGTGCGTAACGCGTATGCAATCTACCTTGTACAGGGGGATAGCCCAGAGAAATTTGGATTAATACCCCATAGTATTATTGAATGGCATCATTTGATTATTAAAGTTCCAACGGTACAAGATGAGCATGCGTCCCATTAGCTAGTTGGTGTGGTAACGGCACACCAAGGCGACGATGGGTAGGGGTCCTGAGAGGGAGATCCCCCACACTGGTACTGAGACACGGACCAGACTCCTACGGGAGGCAGCAGTGAGGAATATTGGTCAATGGGCGCAAGCCTGAACCAGCCATGCCGCGTGCAGGATGACGGTCCTATGGATTGTAAACTGCTTTTGTACAGGAAGAAACACTCCCTCGTGAGGGAGCTTGACGGTACTGTAAGAATAAGGATCGGCTAACTCCGTGCCAGCAGCCGCGGTAATACGGAGGATCCAAGCGTTATCCGGAATCATTGGGTTTAAAGGGTCCGTAGGCGGTTTAGTAAGTCAGTGGTGAAAGCCCATCGCTCAACGGTGGAACGGCCATTGATACTGCAGGACTTGAATTACTGGGAAGTAACTAGAATATGTAGTGTAGCGGTGAAATGCTTAGAGATTACATGGAATACCAATTGCGAAGGCAGGTTACTACTAATGGATTGACGCTGATGGACGAAAGCGTGGGGAGCGAACAGGATTAGATACCCTGGTAGTCCACGCCGTAAACGATGGATACTAGCTGTTTGGTTGTAAGACTGAGTGGCTAAGCGAAAGTGATAAGTATCCCACC
>TrinityLAB_DN68760_c0_g1_i5 len=942 path=[1:0-122 2:123-352 7:353-436 8:437-564 11:565-602 12:603-652 14:653-723 16:724-941]
GAGAAATCGAGAGATTTGAAAAACCTAGCATCTTTGTCTAACAATACTTAAGCGAGAGCTTAAAACAATTATACGATGAAGAGTTTGATCCTGGCTCAGGATGAACGCTAGCGGCAGGCTTAACACATGCAAGTCGAGGGGTAGAGGAAGCTTGCTTCCTTGAGACCGGCGCACGGGTGCGTAACGCGTATGCAATCTACCTTGTACAGGGGGATAGCCCAGAGAAATTTGGATTAATACCCCATAGTATTATTGAATGGCATCATTTGATTATTAAAGTTCCAACGGTACAAGATGAGCATGCGTCCCATTAGCTAGTTGGTGTGGTAACGGCACACCAAGGCGACGATGGGTAGGGGTCCTGAGAGGGAGATCCCCCACACTGGTACTGAGACACGGACCAGACTCCTACGGGAGGCAGCAGTGAGGAATATTGGTCAATGGGCGCAAGCCTGAACCAGCCATGCCGCGTGCAGGATGACGGTCCTATGGATTGTAAACTGCTTTTGTACAGGAAGAAACACTCCCTCGTGAGGGAGCTTGACGGTACTGTAAGAATAAGGATCGGCTAACTCCGTGCCAGCAGCCGCGGTAATACGGAGGATCCAAGCGTTATCCGGAATCATTGGGTTTAAAGGGTCCGTAGGCGGTTTTATAAGTCAGTGGTGAAATCTGGTCGCTCAACGATCAAACGGCCATTGATACTGTAGAACTTGAATTACTTGGAAGTAACTAGAATATGTAGTGTAGCGGTGAAATGCTTAGAGATTACATGGAATACCAATTGCGAAGGCAGGTTACTACTAATGGATTGACGCTGATGGACGAAAGCGTGGGGAGCGAACAGGATTAGATACCCTGGTAGTCCACGCCGTAAACGATGGATACTAGCTGTTTGGTTGTAAGACTGAGTGGCTAAGCGAAAGTGATAAGTATCCCACC
>TrinityLAB_DN68760_c0_g1_i2 len=547 path=[0:0-221 4:222-248 5:249-259 7:260-343 9:344-461 10:462-471 11:472-509 13:510-546]
GGCATACGAGATCTGTATTAGTGACTGGAGTTCAGACGTGTTCTCTTCCGATCTGTTCTTCGGAACAGAGAGAGCGGCGCACGGGTGCGGAACACGTGTGCAACCTGCCTTTATCTGGGGGATAGCCTTTCGAAAGGAAGATTAATACCCCATAATATATCGAATGGCATCATTCGATATTGAAAACTCCGGTGGATAGAGATGGGCACGCGCAAGATTAGATAGTTGGTGAGGTAACGGCTCACCAAGTCAATGATCTTTAGGGGTCCTGAGAGGGAGATCCCCCACACTGGTACTGAGACACGGACCAGACTCCTACGGGAGGCAGCAGTGAGGAATATTGGACAATGGGTGAGAGCCTGATCCAGCCATCCCGCGTGAAGGACGACGGCCCTATGGGTTGTAAACTTCTTTTGTATAGGGATAAACCTACTCTCGTGAGAGTAGCTGAAGGTACTATACGAATAAGCACCGGCTAACTCCGTGCCAGCAGCCGCGGTAATACGGAGGGTGCAAGCGTTATCCGGATTTACTGGGTTTAAAGGGT
>TrinityLAB_DN68760_c0_g2_i2 len=526 path=[0:0-435 1:436-525]
GAGAAATCGAGAGATTTGAAAAACCTAGCATCTTTGTCTAACAATACTTAAGCGAGAGCTTAAAACAATTATACGATGAAGAGTTTGATCCTGGCTCAGGATGAACGCTAGCGGCAGGCCTAATACATGCAAGTCGAACGGTGGTAGCAATACCATAGTGGCGCACGGGTGCGTAACACGTAACTAACCTACCTATAACTGGGGGATAGCCCGCCGAAAGGCGGATTAATACCGCATAAGCTGTTTGAGTGGCATCACTTGATTAGTAAAGATTTATTGGATATAGATGGGGTTGCGGGTCATTAGCTAGTTGGTTGGGTAACGGCTGACCAAGGCGACGATGACTAGGGGAGCTGAGAGGCTGGTCCCCCACACGGGCACTGAGATACGGGCCCGACTCCTACGGGAGGCAGCAGTAGGGAATATTGGGCAATGGACGAGAGTCTGACCCAGCCATGCCGCGTGCATGAAGAAGGCCCTCTGGGTTGTAAACTGCTTTTGATAGGGAGATCGGAAGAGCGTCGTG
>TrinityLAB_DN68760_c0_g2_i1 len=595 path=[0:0-435 2:436-594]
GAGAAATCGAGAGATTTGAAAAACCTAGCATCTTTGTCTAACAATACTTAAGCGAGAGCTTAAAACAATTATACGATGAAGAGTTTGATCCTGGCTCAGGATGAACGCTAGCGGCAGGCCTAATACATGCAAGTCGAACGGTGGTAGCAATACCATAGTGGCGCACGGGTGCGTAACACGTAACTAACCTACCTATAACTGGGGGATAGCCCGCCGAAAGGCGGATTAATACCGCATAAGCTGTTTGAGTGGCATCACTTGATTAGTAAAGATTTATTGGATATAGATGGGGTTGCGGGTCATTAGCTAGTTGGTTGGGTAACGGCTGACCAAGGCGACGATGACTAGGGGAGCTGAGAGGCTGGTCCCCCACACGGGCACTGAGATACGGGCCCGACTCCTACGGGAGGCAGCAGTAGGGAATATTGGGCAATGGGCGAGAGCCTGACCCAGCCATGCCGCGTGCAGGAAGAAGGCTTTCTGAGTCGTAAACTGCTTTTGACAGGGAAGAATAAGGCTTACGTGTAGGCTGATGACGGTACCTGCAGAATAAGCACCGGCTAACTCCGTGCCAGCAGCCGCGGTAATACGGAGG
>TrinityLAB_DN68740_c0_g1_i2 len=623 path=[1:0-39 2:40-622]
CATCAGTCTCGTGGGCTCGGAGATGTGTATAAGAGACAGTACAAATACACACTCATACAGACAGAAACAAACACACACACACACACACACACACACACACACACACTACCTAAAACACACACAAACCACGCAGTTCTCAACACACACATGGACACACACACAAACAGTCTTTAAAACTCACACACATAAGCACACACTCTCCTTAACACACTCACACACACGTTTTCCTCACACAAACACATAGCATGAACACACAAATAAACACACACAATACTTAATACACACATACTCGCACACAAAATCTTCTCAACGCACACATACAATTGCACACTGTCACACACACACAAACTTGCACAATCATGCGCACATGCCACACACACTACTCAACACACACATGCACACATTATCCTTGATACACACATAAACTCATACATTCTTCTCAATGTGCACTCTGCCACACACAAACACACACACACATGCACACATTCTCCTCTGCACACACGCAAACACAAACATGCACACTCTCGTCCACTTACAGACACAAACACTCACACACACTGTTCTTAAAGCACTAATACACACACAAACATTTTCCTTGACACACTCATAAAAGCACTCGCACA
>TrinityLAB_DN69082_c0_g4_i1 len=989 path=[0:0-988]
GACGGCATACGAGATCTTAAGCCGTGACTGGAGTTCAGACGTGTGCTCTTCCGATCTGCTTAGTACAGAGGCACAGAAGTCCAGGGATCAGCACATCCAGACGAACTGGTGTCCTCTGAACTGATGTTAAAACCTTCTGATCGGCATTTATATTTTCCTGACAGACACTGTGAGGTAAGCAGGAATATACTTTTTTTAGATAAATGTAGGATCATGCACCACTTTAGAAATGTTTAATGCTGACCTTACCTTAAGCATTTATCACCTAATTTAGCACTAAAAGGACCACTGCTATATCATCAGTAATTATTTGGTGTGTTGGCAACATACACCATATATTAATAGTTACAAATTTTCAACCTTTTCGGTTCAGACTTAGATAAGAAATCCATTAAAACCTTTAAAACACACACACACACACACACATACATAGTGTATGTGATTGGATTGTAAGAGAAATAGCTCTGGGGATCTTATGCAGCAGTCAAGGAGCTACAGGTGGAGAGAGCACTAAAGAGGTCACTAGTCCATCACAGGGCACTATTGAAAATGTGGCACCAAACACACAAAGGACAGGAAAGACTGCAGGTCACAGCACTAGTAGAGGACGGACAAACAAGTCTGCTTGTTTTGAGGAAAAACTATCTGCAGGTGAAAGCTTTGTGCAGGTGATTATACAAAGAGGCACTAAGCACGTCAAGGTAGTAAAAGCATTTCAACAGCAGGGTTTTACATCCCTTTAAACTTTAAACAAATTTAAATTGAGTAAATTTTCTTAATAATCACCAATTTCCTGCTCATCAGACAGGGAATGATTTTTGAGGACCATATAATATACAAAGAAATGATGCTGAAAACTTTAACCCTTATGCATCTACAACAAGCTGGTAAAAGGTAGAGCTACTTTCCGGTCTCGACCGACTTGCGGCGTGCATGGAGTTCAGATCCAAAACCTTTTTTGTGCACAGACAGATCGGAAGAGCGTCGTG
>TrinityLAB_DN69068_c0_g2_i1 len=669 path=[0:0-205 1:206-227 3:228-564 5:565-668]
TGGATGTGTTTTATGTTATTGACAAGAAACAACAACTAAGACTTGTATACGTTTTTTTAATTTTATTTTTTTAGTAAATATTGACTTCACAGATCAAATAATAATAAATAAATAATTAATAGTGAAACTAAATCTACATTTAAAAGCTGCTACATATTTAACTGTGAGATTTAACATTAAACAAAAGAAGTACTATTATTAGTGAGTAATTCAAATGTAAAAAAAAAAAGTTTATTTTAAATGCATTAAAATTATTTAGAAAGCAGTTTAACATGCTGATGTTAAATTTGTAAAATTAAACCAAATGCAGCTTTCAGCAGAAAAAATGGTTCTAAAACCCGATATAGTTTTAAAACCATTTTCTTGCCCCCAACGTAATCATCAGCAACCCTAACCCCCCAAAATGTCTATATACGAAAAATATAAGCAGTAGCACCTATATTTATTCCCAATTTTAATCCACACGCCTTTTGTCATTGACATGGGACATTGCCAATACATTAAAGGCTATGTTTTCACAATCAGAAACATAATGCTGTTAAAATCAAGTTAAATATCCAAAAATAAGGGGGGTGAATGAAGGTCTCCAGTAGAGAATTGGCACTGTCTCTTATACACATCTGACGCTGCCGACGAAACGGTCTATGTGTAGATCTCGGTGGTCGCCGT
>TrinityLAB_DN69547_c0_g1_i1 len=1246 path=[0:0-1245]
AAGACGGCATACGAGATCTTAAGCCGTGACTGGAGTTCAGACGTGTGCTCTTCCGATCTGTTCTGCTGATTTCCTAGGTTTGAATTTTTGTCTTTGTCTAGAGTGAAAGAATATCCGACCAGACACAACTGATTTACGTAAAAGATAAAAACTGGATGTACAGGTGTGGAAATTTGGGCCGACAGATAAATATTACTTTAGGACTACTGACTATATATTATATACCCTTAACGTTTTGGCTTAATGTAACAATTGCTTCTCTGCTGCGGTTTAACATCCCACAATCCTCCACTGCGTCACTTTCACCTGCCGGCCTCCTCAACATACCGCAACAAGATGGAAATAAACATCTGCTGTTGATATCGGCCTAGTTTTACTAATGAGGCCGATACCAAAGTTAATACGGTATTTAAGTAAAAGAAAAACTGGGTTGTCTTTGGTTTCTAAACCAAGTTCTAAAAAACATTTTCCTGCAGAATACCAGACAGATTTGCTGTAAGCACCTTGAGGTTTAGCCTGAATCTTCAGCGCACAAATAATCTTCAGGTAAAAGCTGCTGCTCATTTGTTGCAGATCAGAAATGTATCTTACTGACATGTAAATCAGTTTTTATGTTCTCTGGAAATCTTTCAGAATTAAAAACATAATCAGGCACTGTTAAATTTCTTTGTTAGCAGAACAAGTATGGGAGTGAATACTTATTTGCCCAATGACCGGTGTGTAGGTTTTGTTTTACCATGCACCACACAGCCCATGATATTATGTGTGGTGCTGTATAATAGCCAAGATGACTGATGCTCCGCGTGAACTGCGGTTCCACAAAGCCGCTTCGTTTCTGAAAGCTCACAGGTGCTTGGGACAGAGCAGAATAAAGCTTGGCTCATTTTCCGCAGCAGAACGCCCAAACTCTCCGGGAAGAGGCCAAGGATCATGTCAGGATTCAATAGCTAAAAAGGTTACACCATGCTAAAATAAAATAAAGCTACTGCCATGAAAAGGATTTTAGCCTCGACCCTCGTTTCTACAGGCCAGCCAGACCCCGCCTTGTGGATATGCTGCCACTCAATGGACGATACGACACGCTGGCAAAACGACACCAAAACCTCGCTATGGGATTTTATACAAAACTCCTTCACTACCTCTCAAATAATTGACACCACTGAGTTGCTAAGGAACATCAGACCCTCACACTGTCGGAGCATTTAAATATAGCAGGGGTCATCATCCAGTGTGAAGGTGTCCAACG
>TrinityLAB_DN69774_c0_g1_i1 len=585 path=[0:0-584]
GGCTCGGAGATGTGTATAAGAGACAGTAAAGGTGGAGTAGGAAAGACAACAAGTAGTGCAAATTTAGGGGCTGCACTAGCTATGGAAAATCAAAAGACCCTACTGATTGATACAGATATTGGACTTAGAAACTTAGATGTTGTAATGGGATTAGAAAATAGAATTGTTTATGATCTAATAGATGTTATAGAAGGAACATGTAAACCCAAACAAGCTATAATAAAGGATAAAAGAAATGATAACTTACATCTTCTACCAGCAGCTCAATCTAGAGATAAAAATGCAGTTACACCTGAACAAATGAGAGAGTTAATAGATACATTAAAAGCTGAGTATGATTTTATACTTGTAGATTGTCCAGCAGGAATAGAACAAGGATTTAAAAATGCTATAGCAGCAGCAGAGGAAGCTTATGTAGTTACAACTCCAGAGATTTCAGCTGTTAGAGATGCTGATCGTATTATTGGATTATTAGAAGCTAATGAGATTAGAAATCCTAAACTTATTGTAAATCGTCTTAGAGTAGAGATGGTTAAAGATGGAAATATGTTAAGTGTTGAGGATGTAACAGATATACTTGGAATA
>TrinityLAB_DN69814_c0_g1_i8 len=1175 path=[1:0-186 3:187-188 4:189-424 5:425-476 6:477-477 8:478-889 11:890-959 15:960-990 18:991-1024 20:1025-1052 21:1053-1096 23:1097-1122 24:1123-1174]
GCAGAAGACGGCATACGAGATCTTAAGCCGTGACTGGAGTTCAGACGTGTGCTCTTCCGATCTTGTCTATGCGCATGAACACGTCTTTGGGCGCCACGCCCCTTTAGTACCGGAAACAAAGTCAGAGTGTCATGTGACCAGCCTCTGGTTTAGCATGTAGAGATCTGGGTAATAAAATATTTCAAGGAGGTGAGTGAAATCTTTTGAGCGTTGTTTAGATTTAGGAATTTTCCGCTGAAGAACCAAGATACCTGCTAGTTAGACAGCTGTTAGAGGCTGAACTGGAGGAAGAGACGGAATTAAACTGCCAACCTAGCTGCCATGTTAGCTTGTTTCATTTCACACGATCGCTGCACCAGATCAGGCGTACAGTTTCTTCTCGCCCGTTTAAACATCGTGTTACTAAAGTCTGTTTGTATCCACAGAGAAGTCGGGAAGGAGATTTTTTTCAAAGAAAGACGAAGCATAATGGCAGACGTGAGTATGGTTTATGTGTTTTTAACAGCAGCTGCAGTTGCTGTTTTACACAACAGTGGCTTTATTCCTCTGTTTGGAAGTGTTTACTGAATCACGAGGGTCGGTCACGAGTCTCGCGCTGCGTTGCAGCGTCGGTCAACTCCAAGCTGCAGGTTAACGAGCAACACAGCGGAACAGATGCACACAGCTGCTGTTCAGCACGGCCATTAAAAGCGTAACACCTTCAAAACATCCAAAGAGGAGATAAAACGTATGCATGTAATTCCATAAAAGTGCAGGAAAAGTGTAAAGAACAGTTTTATAATAATGTAAAAATGTATACAGATGCATCAAAAAATATATTGGGGCAAACAGGAGTAACCGTAATACTTCCAGAGTTTAAATTGCATATAGGGAGGAAATTAAATGAAGGATTATTTGTTTATACGGCAGAAATGATTGCATTGATGGTTGCTATAGAATGGATTGAAGAAGTGAGACCATTAAGAGCTGTTATATGTTCAGATTCAAGTTCATCATTAATCAGTTTACAAAGAAATCATTCAGAGAGCCGTCCAGATATTTTATTAGAAATTCTACAAATTTTATATCGTATTCAGATGATGGGATTATCAGTAGTTTTTCTTTGGGTTCCTGCACATATAGGAGTGAAAGGTAATGAAATGGCTGATAAGAAAGCTAAAGAGTCGATAAGCCAA
>TrinityLAB_DN69814_c0_g1_i15 len=2234 path=[1:0-186 3:187-188 4:189-424 5:425-476 6:477-477 8:478-889 12:890-959 15:960-990 19:991-1024 20:1025-1052 22:1053-1093 23:1094-1119 25:1120-2233]
GCAGAAGACGGCATACGAGATCTTAAGCCGTGACTGGAGTTCAGACGTGTGCTCTTCCGATCTTGTCTATGCGCATGAACACGTCTTTGGGCGCCACGCCCCTTTAGTACCGGAAACAAAGTCAGAGTGTCATGTGACCAGCCTCTGGTTTAGCATGTAGAGATCTGGGTAATAAAATATTTCAAGGAGGTGAGTGAAATCTTTTGAGCGTTGTTTAGATTTAGGAATTTTCCGCTGAAGAACCAAGATACCTGCTAGTTAGACAGCTGTTAGAGGCTGAACTGGAGGAAGAGACGGAATTAAACTGCCAACCTAGCTGCCATGTTAGCTTGTTTCATTTCACACGATCGCTGCACCAGATCAGGCGTACAGTTTCTTCTCGCCCGTTTAAACATCGTGTTACTAAAGTCTGTTTGTATCCACAGAGAAGTCGGGAAGGAGATTTTTTTCAAAGAAAGACGAAGCATAATGGCAGACGTGAGTATGGTTTATGTGTTTTTAACAGCAGCTGCAGTTGCTGTTTTACACAACAGTGGCTTTATTCCTCTGTTTGGAAGTGTTTACTGAATCACGAGGGTCGGTCACGAGTCTCGCGCTGCGTTGCAGCGTCGGTCAACTCCAAGCTGCAGGTTAACGAGCAACACAGCGGAACAGATGCACACAGCTGCTGTTCAGCACGGCCATTAAAAGCGTAACACCTTCAAAACATCCAAAGAGGAGATAAAACGTATGCATGTAATTCCATAAAAGTGCAGGAAAAGTGTAAAGAACAGTTTTATAATAATGTAAAAATGTATACAGATGCATCAAAAAATATATTGGGGCAAACAGGAGTAACCGTAATACTTCCAGAGTTTAAATTGCATATAGGGAGGAAATTAAATGAAGGACTATCTGTTTATATTGCAGAAATGATTGCATTGTTGGTTGCTGTGGAATGGATTAAAGAAGTGAGACCACTAAGAGCTGTTATATGTTCAGATTCAAGTTCTTTGTTGATCAGTTTACAAAGAAATCAGTCGTCCAGCCGTCCAGATATTTTATTAGAAATTCAACAAATATATCATATTCAAATGATGGGGTTAACAGTAGTATTTCTTTGGGTTCCTGCACATATAGGGGTGAAAGGTAATCAAATGGCTGATAAGAAGGCTAAAGAGACGACAAACTAGAGTGAGTGTGATTATAAAGATTAACATGAGTAAATCAGAGGTTAAAAGTGTTATTAGAAGAAAGATCCAAGAAAATTGGCAAAAAACAGTGGGGGAAAGATATAAAAGGAAGATGGCTTTACAGAATACAAAGGAAGGTTGGAGAAGCTCAAGGAAAAATTGAAAGGAACAGAATACAGGAAAGGATATGACTAGACTACGGTTGGGACATACATGATTTAATTCAACATTAAAGTTAATGGGGAAACATCAAACAGGTAAATGCAATGTTTGTGAGGAAACTGAAACAATAGAGCATGTAGTGTATACCTGTAGGACATATCAGAAGCAAATAAAATCCTGTCTTGAACAGGAAAAAAGAACAGTATATTATAAACATTTTAAGGAAAAGTAATTATGATTCAAGTTATACAATTATTTTCATTATTTAGTGATCACAGGTTTAATGGAAATATATATATTTTTTTCTTTTGAGCATGTCTGTCCTGATCCACACTCCTTACTGGTTAGTGGCGGTAATGCGCCACATAGTTGTTTGCCACCCGCCATTAAAATCCAGAAGAATAAGAACAATTAAAGAGTTCTATTACAAAGTAAAGGATTTCGGCTGAAAAAGCAAAATGACTTAAAAACAGCCTGTCAACACCACAAAGGCTGCAGCATTTTAGAAGCGGAAATTCTGGAGTTATGTCTGTTAATATGCAACAGTCGTTAACCAAAATCACCATAAATGGCTTTTGAAATAGATATTGCTATGAAATGCTTAGCAAACAGGGTTTGTGGAATTTTCTAACTTTATAGTGGTTTGAATAAAAGTCAGGTATATTAGGCAAGGCAAGTTTATTTGTATGACACAGTTTAGTAAGAACACCAGTCAAAGTGCTGTACATGACCAGAAAAAACACTTTAGAAGAAAATATTACAAAGGAAAACAAAACATTACTAGATTTATTTAGTTTTATTCTAAGTAGCAAGCTGTATCTCTGAAATTCAAAGCTTAAGATTTTCTTTTGTTTCATTGTGATATGAATAAGCTAAATAAATCCATATCTTGACCACGAC
>TrinityLAB_DN69814_c0_g1_i23 len=1998 path=[1:0-186 3:187-188 5:189-240 6:241-241 8:242-653 12:654-723 15:724-754 19:755-788 20:789-816 22:817-857 23:858-883 25:884-1997]
GCAGAAGACGGCATACGAGATCTTAAGCCGTGACTGGAGTTCAGACGTGTGCTCTTCCGATCTTGTCTATGCGCATGAACACGTCTTTGGGCGCCACGCCCCTTTAGTACCGGAAACAAAGTCAGAGTGTCATGTGACCAGCCTCTGGTTTAGCATGTAGAGATCTGGGTAATAAAATATTTCAAGGAGAGAAGTCGGGAAGGAGATTTTTTTCAAAGAAAGACGAAGCATAATGGCAGACGTGAGTATGGTTTATGTGTTTTTAACAGCAGCTGCAGTTGCTGTTTTACACAACAGTGGCTTTATTCCTCTGTTTGGAAGTGTTTACTGAATCACGAGGGTCGGTCACGAGTCTCGCGCTGCGTTGCAGCGTCGGTCAACTCCAAGCTGCAGGTTAACGAGCAACACAGCGGAACAGATGCACACAGCTGCTGTTCAGCACGGCCATTAAAAGCGTAACACCTTCAAAACATCCAAAGAGGAGATAAAACGTATGCATGTAATTCCATAAAAGTGCAGGAAAAGTGTAAAGAACAGTTTTATAATAATGTAAAAATGTATACAGATGCATCAAAAAATATATTGGGGCAAACAGGAGTAACCGTAATACTTCCAGAGTTTAAATTGCATATAGGGAGGAAATTAAATGAAGGACTATCTGTTTATATTGCAGAAATGATTGCATTGTTGGTTGCTGTGGAATGGATTAAAGAAGTGAGACCACTAAGAGCTGTTATATGTTCAGATTCAAGTTCTTTGTTGATCAGTTTACAAAGAAATCAGTCGTCCAGCCGTCCAGATATTTTATTAGAAATTCAACAAATATATCATATTCAAATGATGGGGTTAACAGTAGTATTTCTTTGGGTTCCTGCACATATAGGGGTGAAAGGTAATCAAATGGCTGATAAGAAGGCTAAAGAGACGACAAACTAGAGTGAGTGTGATTATAAAGATTAACATGAGTAAATCAGAGGTTAAAAGTGTTATTAGAAGAAAGATCCAAGAAAATTGGCAAAAAACAGTGGGGGAAAGATATAAAAGGAAGATGGCTTTACAGAATACAAAGGAAGGTTGGAGAAGCTCAAGGAAAAATTGAAAGGAACAGAATACAGGAAAGGATATGACTAGACTACGGTTGGGACATACATGATTTAATTCAACATTAAAGTTAATGGGGAAACATCAAACAGGTAAATGCAATGTTTGTGAGGAAACTGAAACAATAGAGCATGTAGTGTATACCTGTAGGACATATCAGAAGCAAATAAAATCCTGTCTTGAACAGGAAAAAAGAACAGTATATTATAAACATTTTAAGGAAAAGTAATTATGATTCAAGTTATACAATTATTTTCATTATTTAGTGATCACAGGTTTAATGGAAATATATATATTTTTTTCTTTTGAGCATGTCTGTCCTGATCCACACTCCTTACTGGTTAGTGGCGGTAATGCGCCACATAGTTGTTTGCCACCCGCCATTAAAATCCAGAAGAATAAGAACAATTAAAGAGTTCTATTACAAAGTAAAGGATTTCGGCTGAAAAAGCAAAATGACTTAAAAACAGCCTGTCAACACCACAAAGGCTGCAGCATTTTAGAAGCGGAAATTCTGGAGTTATGTCTGTTAATATGCAACAGTCGTTAACCAAAATCACCATAAATGGCTTTTGAAATAGATATTGCTATGAAATGCTTAGCAAACAGGGTTTGTGGAATTTTCTAACTTTATAGTGGTTTGAATAAAAGTCAGGTATATTAGGCAAGGCAAGTTTATTTGTATGACACAGTTTAGTAAGAACACCAGTCAAAGTGCTGTACATGACCAGAAAAAACACTTTAGAAGAAAATATTACAAAGGAAAACAAAACATTACTAGATTTATTTAGTTTTATTCTAAGTAGCAAGCTGTATCTCTGAAATTCAAAGCTTAAGATTTTCTTTTGTTTCATTGTGATATGAATAAGCTAAATAAATCCATATCTTGACCACGAC
>TrinityLAB_DN69938_c0_g1_i1 len=636 path=[0:0-635]
CACGACGGCATTCAGTTGCGCAGCGAACGGCTTTGGACTTGAACCGACGAAATGATCATTTACCGGGACATTTTCACAGGCGACGAACTATCGAGCGATTCGTTTCCGGTCAAGCTGGTCAACGACGTAGTTTATGAATTTTCCGGCAAGTATGTAACACGAAGTCAAGGCGACTTGCATTTGGACGGTGCCAATCCGTCAGCGGAGGAGATGGAAGAAGGAATAGACGATGCCGTGGAGCGAGGCATCGACGTCGTACTCAACCATCAGCTGGTCGAAATGAATATGTTCCAGGACGCCAAAGTGTTCAAAGATTGGGTGAAGGAATACATGAAAAAATTGGTTGAAAAGCTGAAAGAAGATGGCACATCCGAAGACGACCTGAAGGTGTTCAAGACGAAAATGCAAGAATACGTGGTCTCCTTGCTGAAAGCCGACAGATTCAAAAATCTAGAGTTCTTTGTTGGCAGCGGCGAGGAAGCAATCGAAGGCCAGCTTGCCATTGTCGAGTATAGAGATGTGGACGGCGAAGAAAGGCCTATCGTGATGTTGATTAAGCAAGGTTTGGTGGTCGAGAAATGCTGATGCTGCTCATGAAACGTGCATTTGCTATGACTGAAATAAAACAGATGGACG
>TrinityLAB_DN70048_c0_g1_i1 len=1011 path=[0:0-1010]
AAGAGCAGAGGGCTAGTATGAGCCGCACCCACGTCAGCCAGGAGGTAAACCATGTCGGCCAAACAGAAGCCTGTAAATACCCCGTTGCACTTGCTCCAACAACTTTCGGGCAGCCTGCTCGAACATCTGGAAAGCGCGTGCTCCCAAGCCTTGGCTGATGCAGAAAAACTGCTCGCCAAACTGGAAAAGCAACGCGGTAAAGCGCAAGAAAAACTGCACAAGTCCCGTACCAAACTGCAAGACGCCGCCACTGCCGGCAAGTCCAAGGCACAAGCCAAAGCCAAAGGCGCGGTCAAAGAACTTGAAGAGCTGCTGGATGCTCTCAAGGATCGCCAAGCCGAAACCCGCAGCTACATTTCCCAACTCAAAAAAGACGCTCAAGAAAGCCTGAAACTGGCCCAGGGCGTTGGCCGTGTGAAGGAAGCCGTAGCTAAAGCATTGGGTGCTCGTACGCCTGCAAAAGTAGCCGCCAAGCCAACTGCTAAAACGGCTGCCGCCAAACCAGCTGCAAAGCCAGTCGCTAAAACTGCTGCTGCCAAACCAGCTGCCAAGCCAGTCGCAAAAACTGCTGCTGCCAAACCAGCCGCGAAGCCAGCCGCTAAAACTGCTGCCGCCAAACCAGCTGCGAAGCCAGTCGCAAAAACTGCTGCTGCCAAACCAGCCGCGAAGCCAGCCGCTAAACCTGCTGCTGCCAAACCAGCCGCAAAGCCAGCCGCTAAACCTGCTGCCGCAAAACCGGCCGCGAAGCCAGCTGCCAAGCCAGCGCCCGCCAAGCCAGCCACTCCAGCAGCCGCCACTGCCACCCCGGCAGCAGCCACCGCTCCAACTGCATCGGCCAGCAGCACTCCTGCACCGGTAGCGCCAAGCACCACCCCAACCAGCGCTTCCTAAGTGTTGGTGGCCATGACGCGCAATTGCAGCAGCGCGTCGTGGTCAAGGTTGGCGACTTCGGTCGCCAGGCCTTCACGCCATTCTTGCTGACCCGGCACCTCATTGATCGGCAGATCGGAA
>TrinityLAB_DN70409_c0_g1_i2 len=622 path=[0:0-84 1:85-172 3:173-201 4:202-253 6:254-294 8:295-457 9:458-621]
TATAGATAAGAGAAAATCGAGGAGGATTAAAAATGGCAAAAGTAAAATGTACAGTATGTGGAGAAGTATTTGAAGAGGCTTTAGGGACTTGCCCTTTATGTAAAGTAGTATTAGATAAGTGTGTTCCATTCGATGAGTCAGGAGCAAGAGTTTGGGCTACTGAGCACGTAGTAGGAGAGGGATTAGCTTGCGGAGATGAAGAGATCATTGAAGGATTAAGAGCTAACTTCAACGGTGAGTGTATGGAAGTTGGAATGTACTTAGCAATGGCTAGAGTTGCAGATAGAGAAGGATACCCAGAAGTAGCAGAAGCTTACACAAGAATTGCTTTCGAAGAAGCAGGACATGCTGCAAGATTCGCTGAGTTATTAGGAGAAGTTGTAACAGCTTCAACAGAAGAGAACTTAAAAAGAAGAGTAGAAGCTGAGTACGGAGCGACTTCAGGAAAGTTCGATATCGCTAAAAGAGCAAAGCAATTAGGATTCGATGCTATTCACGATACAGTTCATGAAATGGCTAAAGATGAAGCTAGACATGGAAGAGCTTTCTTAGGATTATTAGAAAGACATTTCCAAAAATAATAGATAAAAAGTAGAGTGTAGATCGGAAGAGCGTCGTGTAG
>TrinityLAB_DN70409_c0_g1_i1 len=622 path=[0:0-84 2:85-172 3:173-201 5:202-253 6:254-294 7:295-457 9:458-621]
TATAGATAAGAGAAAATCGAGGAGGATTAAAAATGGCAAAAGTAAAATGTACAGTATGTGGAGAAGTATTTGAAGAGGCTTTAGGAACTTGCCCTTTATGTAAAGTAGGATTAGATAAGTGTGTTCCATTTGATGAGTCAGGAGCAAGAGTATGGGCAACTGAGCACAAAGTTGGAGAGGGATTAGCTTGCGGAGATGAAGAAATCATTGAAGGATTAAGAGCAAACTTCAACGGAGAATGTATGGAAGTTGGGATGTACTTAGCAATGGCTAGAGTTGCAGATAGAGAAGGATATCCAGAAGTAGCAGAAGCTTATACAAGAATCGCTTTTGAAGAAGCTGGACATGCTGCAAGATTCGCTGAATTATTAGGAGAAGTAGTAACTGATTCTACAGAAGAGAACTTAAAGAGAAGAGTAGAAGCTGAATATGGAGCAACTTCAGGGAAGTTCGATATTGCTAAAAGAGCAAAGCAATTAGGATTCGATGCTATTCACGATACAGTTCATGAAATGGCTAAAGATGAAGCTAGACATGGAAGAGCTTTCTTAGGATTATTAGAAAGACATTTCCAAAAATAATAGATAAAAAGTAGAGTGTAGATCGGAAGAGCGTCGTGTAG
>TrinityLAB_DN70701_c0_g1_i1 len=646 path=[0:0-84 3:85-606 5:607-645]
AAGCAGAAGACGGCATACGCGATCTTAAGCCGTGACTGGAGTTCAGACGTGTGCTCTTCCGATCTAGTTCTTTCAAGCACCTTAGTTTGCTTGCAACAAACACCTGGCTTTTAAGTCCACATTTTAAACATAATTGAGCTCAGTGCCCTTCCAAAACCAGTGTTTCTGCTTTGACAACCAGTGGTGTCCAACGTTCAAGCATCTGGCCTGAACTGGCATCCTCAAATAGAAGGAAATTGATTACGATGTTGAAGAACAGCTCGGAGAAACAACCAAATCACAAGCCTAAGATAAACAGGAAGATACTTAAATCTCCAGTATCACAGCCCACAATGCAGCCAGTTTAGCTTAAACATGAAAAAAAGAATGGTGCTGGCTGAGGACAAAGGCCCCGTGCAAATCAGCACATTTTAAGTGAGACTGGAAAATCCAGCTGCCCCTGTGAAAGAGCCAAAATATTCTTGAGAAAGGTTCTATAGTCTGACAAGACACAGACTGAGTTCTTTGGCTACAGTGATAAGAATTTAGCTTGGGGTTGAAGTAAAGCTGTGCCAGATGTTAAATCTAGAGGTGGTAGTATCAGTCTGAGGGGTCCTTTTTGAGCCAGTGGGCCTGGATGGTGGAGATCGGAAGAGCGTCGTGTAGG
>TrinityLAB_DN70915_c0_g1_i1 len=856 path=[0:0-65 2:66-294 4:295-855]
TCAAGCAGAAGACGGCATACGAGATCTTAAGCCGTGACTGGAGTTCAGACGTGTGCTCTTCCGATCTGTTAACCCCTACCAAGCCAACTAATTTGATCTCTTAGCTGTTTTTATTTTAACAAGCCTGGGCTTAGTCAGCAAAATGTTAATAATGTGGCTTCACCTGCTTGCGTCATCTGGGAACTTTGCATTAAATTCAATTTTAGCGGTTAAAATACATTGACTGGTCAAAACTTAACTAGAAGAAAAGAAAGGCACTCGTGGCTTAGATTAAATCCATGTCAGTGGTTTTTTTAAATCTCACAATATCAAAACAAATTTATGGCAGGGGATAAAAATTTTTCTTTCTAATCTCACTTTTTTTTCTCACACCTGTAGCTCGCTGCCCTAGACTTGAACCCTGACGGTCAAGGCGGAGGAACTGGCAGTAAGTAACCGCTATGTTGATCCAAAATTAGACTCGAATATCTTTTTTTTGTAAGAATCTAGAGCACATGAAGTAAATGAATAGCTCTACCAGGCATCTAGAGACAATTGTTAATGAGGGCATTCATGGCTTTGGTTCATGACCGAGCATCCCTAGGGTCACTGTAGTCTCTAAGTGAAAGTTTGGCTAAAATTTAGGTTTTTTTACTAGTTTTATAATTGGGGTTTATGTACGTTTTTAGCAACCCATTACCGTAAAAATTTTTAAAACAGCCTGTTTCTCCAAGACACCTGCTTTTTACAGCTCGATTGCAGTTTGTTTACCGTTTTTATTTTTCTCTCCCCAGGACGCTACATTCCACCTCACCTGAGGAACAAAGAAGCAGCCAAAAATGGTGAGTTGAGCAAAGGCCACAAGGCAAGTTCGGCT
>TrinityLAB_DN71151_c0_g3_i1 len=881 path=[0:0-880]
GGCATACGAGATCTTAAGCCGTGACTGGAGTTCAGACGTGTGCTCTTCCGATCTGGAGTACTTTGCAGCTTCAGTTAAACATGAAAAATATACATCGTTTTATGCTGTTTTGCGCCAGTTTCACGTTAGATTTTATTTTATTTTTTTCAAGGCTGATCTCAGGACAGTGCTTTGTGCTATGACCAAGTTCTCACAAGCGTCATGTTCAAAGGTCCTAATATAATTTCTAGATGAGGTCAAAGATCCAGAACTACTAGCGATAGGTGTGTTGGCATCATTTTCGAAAGGGTTTTGTGTCCAAACAACAACAAAAAATCACCAGAAGGAGCGTTGAAAGGCAGTTCAGTTAGAACCGCGATCAAGTATATAAGGCTACAAATTAACATCCTGAACGGTTGGGGGAATTTATTCTCCGCATTTTACATTAAAATATGTCAGTAGTTGTTGACAAATTGTTTTGTTTTTTTCATATTGCCAGAAGAAGTTATACACATTTTGTTTTGAATGTTTATTGAATTGAATTTTTAGTGTTTAAAACCAAATGTCAGATAATTGACTTTCAGCTGCTGGGGCAATTCCTCATTGTTGAATCATGCATTAATTGATAAACTGGATTTTGTTTCCTGATTTTTAGATAGATAGCAGTAAAGTCTTTGTAACATACGCCATTATGTAGTCCTTTCTCTTAGACATATATATTTCCAGTACAGGGCACAGAGAAGTCCACCATTAATCGCAAAAATCACACAAAAGCAGCAGAGCGTGCACCCAGGTCGCCAGCAGAGCAGCGGCCAAAAAAATGTTATTTTTTATTTTTTTTTAGTAATCACCAACCTTGCCTGCAAGCTGAATTCTCGCAGTATTTTTGCGTTCCGAAACGC
>TrinityLAB_DN71151_c0_g4_i1 len=552 path=[0:0-551]
GGCATACGAGATCTTAAGCCGTGACTGGAGTTCAGACGTGTGCTCTTCCGATCTGGGTGATCGCCCGAGCCCGCCCAGGTAATGTTATCGCACCATCACACATTTAGATACAGGTTTTATATAGTTCCTGTTTTGAGTCTGCTTCTTGTGTTCCAATTGTAGGCTGCACACAAAGCTAGCTTGCCTGTGGTAGCTTTGAAACTACGGCTACACGTTCAACTTAGGCTAGCTCCCGGTAGCCGCCGTGCTAACGGTAGCCAATGACCTGAAATACTATTTTTATTGAGTAAACGTAAGCCGTTTTGGAAATATGCTGCACTGTCTGAAGGAGTGAAATAGTCAAACGTCTTCGTGCACCCAGAGGAGGCAGCTAATAAACACTGATGCTTCGCACAGGTTAAATTATAAGCTAACGTTGCTAGCAAGCTAACGCTCGGCTAATGCGCTGTCAAGTTTGCCCCTGCAGGCCCAATATGGCCAAACTGACGCCTGCTATCTAACAGTTTGATTTTTGACAGTATTAAGCTCATGGAGTACTTTGCAGCTTCAGTT
>TrinityLAB_DN71427_c0_g1_i1 len=3870 path=[0:0-3869]
TACTAATGTGGGCAATGAACTGTTAAAAAATATATTTCGATTACCCTTTGTTTAGAAACACAATTTAATGTAGTTCAGAAGGATTCTTTATTTTTCCCTCAGTAGCAGGAATTTATTTTTACCATCAGCAAATCATTTCAAGGGTTGGGGTAGGGTTGCTGGAGCCTCTCTCTACAGGTCATTGGGCAAGAGGCGTGGTACACTCTGGACCATCACAGTTATTAAACTACCTTTTTATAGAAATCTGTCCTAGCTACTTGTTTTCAAAAAGAGAAGGATGTAGAGGTCACTGTTGCGTGTAAACTTGCCTGGCTCAGGTAGGCATCAACCATTGATTCAGCTTCTCACTTTGCTGTTTTTCTGTTTCTGCTTTTAGCAAATTATGTTTGCTCAGTATAAAATTTATCCAGGAGGTCTCCCAACAGTTGTCTCTCCACAACCTTCAGTTTAAAATGAGACATTTTACACCAAGCTATATGTGACAAACCATAGCTGTTAAAGCAGGGATTAAGTAAGCAAATCAATATGTGATACGCTGGATAAGAATAGATCTGATGTACAAAGATAGAGAGGACCAGTTGTTGTAATTTCAGGGGACTGAAATCATAATGTCTGATAAGAGTGATACGATTTAGTCAGTCTTTGCAGCGCATAGCTCTGTTCTAAGCTTCATTACTGAGGGGGCTGTCACCTGGTGTTGGGTATCATAGAGACAAAGAGGAGTGATAGCTGTGATATCACATTAAATGGCAAATTGACAAATGCTAGGGTTCTGTATCTCTGGCAGCGATTTGAAGATCAATCACTTTGGTACTTTTCTGGCTTTTCAGATTCAGGGAGTGTAAGAGAATTGCATTATTTTTGCTGCTTGCAAAGACTTTGGCTGGAATATTGTAGTAATTAAGTTGTGTGTGTGCTTACAATTATGTGTGCATGTGTGGACTCACATTAACAGCCCTAATTAGGTTACTCTGCTAAACTTGTTGATTTAACACTTGAGTATTAAGTCCATTTGTATATTTAACAGCTTGGTGTTTCAATCATACATTTTTCAATAAAAAATATTCCAAGATGCTTTTAAATATCTACCCCTTTATGGTGTATTTAAATAAAGGTCTAGAAGATTAAACTTTAATTAATACCCTGGTAAGGCTTTTGCTGTAGGGGTATTATTGTTTGTTTTCAGGGGTCAACCTAATGAACATAAACTTGGTAACAATAGACATGTGAAGGAACAATATTCAGTGGAGTACTTTTACGAATTTAAATGATAACACAAAGTGGTGCACAAAATAAAAACAGCATCATGTAGACCGGGCAAGACACCAGAGAGACAAGTCAGCAGTAAAGCTAGGGAGGAAAATCCAAGCATTGACTAAGTTATAAAACAAGACCTGTGTTCCGTTCAGTCCTTCATTCTGCAATATTTTGTGTTGATTTGTTACAACATGACATTAGTGTAAGAAATCTTTAGGGTTTTGCAAACTTTTACAATCTACCGTATGTGAAACATTTCCAAAACACGTGTAATCCATGTGTTTTCTCGCAGCCGCCTTTGTGTGCACAGATTAAATATGTTTATCCAGGTGTGTCTGTGATTAAACTCTTAACTAAGATTTATCTATGTATACAAGTCTCAAGATGTGGCCAGTGCCCAAAGCATCTGTGGGCACTCGCCCTCTTCTTCCGATAAACTGCGAGCAAAGTTTGCGACACGGTTCAGCCGGTAAAGTAAAATCTCCCTTTGAGTCTGGAGCTAAAAATAGTTTTCTGTGCCAGTCCAACTCCATATTCCAGATTTTAAACATAGCAACAGGAAGCTTTACAAAGCCTTTGGTTTTTGAAGGTTGTGGTACTCTCTTAATTAGATCACATTTAGTTCATTTTGGCAGACAAAATGATCAACATAGCCTTTAATGAAGACTTGTAGAGAATAAAAAAATATACTAATGGCACTAAAATCCTTTAGAATTGCATAGCTCCATGCATTTGATTTATTTCAGATTACAAAAAGAACTAAATGGTGAAGAAACCAGACCTCTCATCTTACTAAAAAGTGTGGAGGACGATGTGGTTCAGCATCTTTGTATCATTACTTTCATGAATACTACTTATTTGTGGTTGAGTTACTGCCAATATTTCAGATTTTCTGCCCTAAGGGATTTGGAAATCTTTTCTTTGAATGTTTTCCTAAACCCAACACAATTGTAGACTTGCGCCTGTGGTATAGGAGTGAGCACTAGAGTTAATGTAGAAAGTGCTCTGGTTAGCAGGCAGATGGCCCTTGTGACGCACACCAAAGCATGCTTGAGATGTGTGTGTTAGTGTGTGTAAAAGAAAAAAACCCTGTTGTGTTGTGTTTGTGTCTGTTAATGTGATGTTTTGGAGGTCGGAGCATGTGTGTGTGTGTGTTCCTGGAGCAAGCTGCACAGGAGGTAAGAAGACAGACTGATAGACAGATGGACAGACAGGTTCAAAATCCAGCTCTGCTGCAGGTTTACTCCACTGAGACAGTCAGTCTGAAATGCACCTGGCAGCTTAAATAAATTTAACGCATATTTTTATTGTATGCTAGTTACGAATAAAAGAGGTGAGTCTAGATTAAATAAAGATGAACGAGGATGAAAATATTGTTCTTTGTAGGAAAACAAAAGATAGAGAGCATCTTTTTTCTCTATTTACATCAGCAAAGAACCTGTGAAAGACTGTGAAATAGACATTTCTAAACTCAATAATCTTAATGATAAAAAAAGAACTGTGGTTACATGGATAAAAAGGGCCAATAACAGATTTTCTAAGACTATGTGAGATATTGGTATGCATAGTGCCAGAGTCTATAGCTCTAGACTTAATATGGACTGCAGATTAAACCAAGAGCAGTGTGTAAAGATCTTTATGGAACCGGTTTCCATGGCTGACTAGCCATATAACCAAGAGCAATTCAAAACATCTGATGCAGTAATGTAAAGTACTCCTAAAGTGGACTCTAGGATAGTGGACACGTGTTTTCTGGAATCACAAATCATGTCTCTCTATCTCTCTCTGACAATTTAATGCCTGAGTGCAAGAACTTCACTGGCCTGCTTTCTGCTAATTGACTTTAAAGTCAATTAGCAGAGCTGAAGGCCAGACCCTTTTGTCCAACAGCATTGTCTGATCTCTAAAATGAGCTTCTGGATGAATTGTCAAAAATTCCCTTAAACACCTTGAAAAATATTGTGGAAGGCCTTCCCTAAAGAGTTGAAGGTGTTATACTTGCAAAAAGTTGGCCCACGAAATACAAAACCCGAACAATTAAGAATTTGACATAAGAAAGTTCTTATGTGTGTAAAGTCAAGAGACCCAATACTTTTGGCCATTTAGTTTACCGTTGAATGAGCTTTAAGTAGTGTTGGCAGAGTACAATATCATACAATATACTGCCATGATGAGAAAGGAGGACTAGCAACCAAAGTCAGAAAATATTTGAGACCCATGTGGTGCCGACAGATGTATAATTTAATCGCTCTGCTTTTACAAGCTCTTAGACTGAAAGAAACATCTACCAGCTGATGCTAAAAGTGTTGCACCACATGCTTATTGCGCTACATAACAGTTCCTACTGCTGACAATTTCTCTTCTCAAGAAACTTGCACACTAACTTAATCTGATTGGAAATATAAATTAAGCAACACTGAAACAGTAGAAATGCTACTAGTCATGCTTCCTCGTTGGCTTTATGTGAAGCTTGTGGACCATGATAGCTGAAGCTGCCTGACACAGCTTTGTTCTGGGGGTTCAGGCGGCGGGTTTATTTTTTTTATTTTTTAAGAAGTATTGGTACCATTTGCCAGTCTTTGCTATCTGTGTAAATGGTTGATTAAGAGTATT
>TrinityLAB_DN71497_c0_g1_i1 len=1893 path=[0:0-1892]
TTCCGATCTATTTATTGCATTGCTGTACCTCTGGCTTCGGTCATTTTGTACATTCGTTCACCAAAGGCTGGTCTGACTGAACTTTAAGCTGTTCGGTTCTGTTTTCTGCAGCTATTCATTATCTGCTGACAGTGGGAAAACAATATGTGCGGAATACTGTTCCTTTGTACTCTCAGTACCTTACTGTACCAAAACTTGGCCTGCCATGGAGGAAGAGGCTGCGGTGGCGGCGGAATGGGTGAACAATGCTACGAAGAGGGGAGTGTAGTTGAAAGTGGTTTCATGAGTCCCGTGCAAGAGATTTTCGGTCCTGAAGCACGCGCTATGCCTTATGACAGTCGAATTTTCGACTCCGCCAACGGTGGACCTGTGACTGGGGCCGATCAGATGAAATGTGACTTTGAATCGTCCTGTTGTTGGCAAAACAACAAACCACCATTGGACAAGCTCGACTGGAGCCTGGTTGAAGGAACATTAGATCCGGAACGCTTTGGCCATGCATTCGGTTCGCCTTCCGTTCCAAGTGGTCACGTTTTGGCCGTAGTCAGCGGAGCCACCGATTCCAGTGACGAGGCGCAGTTCCATTCATGCTCGATTGCATGCACAGAAGAACCTGTGAAAGTTACTGTAAAACACTGGACAACGGAAGGCGTGAAATTGCAGGTCTGCACACGGGAAGCCTTCTTTGACAACCCCGAAAACGCACCGCTGTTGAACTGCCAAGAGCTGCCCAGGTCCAGCGCCCCAGGGCCGACGACCGTGGAACTGGCGCCCGGTGAATTTTTCGACGTTGTCATTGTAGCCTACAATTTTGTCGGAGCCATGGGTGCGGCCGTCATTGACGACATTGAAGTCGCGTTCATGCCATGTCAAGTAACAGCCGAACCGTCCGTAGTTCCAGCCGACTCGGACGAATGTGCCAAGGTGCTGTGCGACTTTGAAGGATCCTACTGCAGCTATGCCGACTTGAACAGCCAAGGAACGGCCAGCAGCAAATGGGAGACGATCCAGGGACGGTTCAGGAACCCGCTGACCGGTTTGAACAATGCCCCATCCGGTTCATACTATGCTGCCACGTACTTGATGCCAAATGAGAAGTCCATTCTGAGAGCGGAATCAGAATTGCCAGAAGAACGAGTTCTTCGCTTCCAGTACTACAAGGCAACCCAAGGGATACAGCTGATTGCCTGCTGTGGTCCTACTTCCAACGTATGTACCTTCAAAACACCGATTGATGTCGAAGTTGGAGACAGAGTGTGGAAAACTGGCAGCATGGTCTGTCCGGCCGGAGCCAATCAGATAACCTTCACGGCCATCAATCAAGGTGCCAACCAGGGTGCCGTCGGTCTAGACGACATCAAGTTGTACAAATCGACCGGAGATCCGGCTGCGGCCACGGAAGTAGTATGCTGAAGGATCGCCGCTTCAGTTCCTGTTTCCAAACATTCTCCTACTCCAATTTCAACGCGCTACTATTTTTTCTTCATTTTGGAATCGCTTCTGGAAAGATAGCTGCCAATTTTTTTTTGTTCTATTATTATTTTTTGATTACAACACTCGTCGTTTCGCTGCCACGGCTGAGTCCAGCTTTGAAAACTGCCATTAGTTGAGCAACCGTTGCAGACCAGTCGCGCGGCAGACGGCTCGTGCTCGTCGTGGCTGCAAAGCCTGGGTTTTGGCATATACTTTGCGGCGACAATGACGCAACTTTGCACGGATAAAAATTTCGTCTACTTCCCACCTACACCGGCAGCACCTCATACTCATCGCTATCCGCCGTGACCTCGTCGACCGTCCCTGTTACCTACCGTTCAGCCTGTGTCCCGTAGTCAACACATTTTGCCGCGCTCACAGAATGCCCCGTTTTGCAAAAGGTAAAGATTAAACTCTGTT
>TrinityLAB_DN72084_c0_g1_i1 len=936 path=[0:0-935]
GTGTGAAGTTGTCGGTTGTTGCTGCTGACCGCGGTCATCAGGATTCCCAGTCAGTCTCGTGTGCCAGGTAAAAACAGTCAGGTGGCGTTGCGGAGGCGTAGTCATGGCTGACCAGTTGACCGAGGAGCAAATCGCCGAATTCAAGGAAGCATTTTCGCTGTTCGACAAAGACGGCGATGGTACGATCACCACCAAGGAGCTGGGCACTGTTATGCGATCGCTGGGCCAAAATCCAACCGAGGCCGAGCTGCAGGACATGATCAACGAAGTCGATGCAGACGGCAATGGGACGATTGATTTTCCTGAATTTTTGACAATGATGGCACGAAAAATGAAGGACACGGACAGCGAGGAAGAGATACGGGAGGCGTTCCGAGTGTTTGACAAAGATGGCAACGGGTTCATCTCGGCCGCTGAGCTGCGGCACGTGATGACCAATCTGGGCGAAAAGTTGACCGACGAAGAGGTGGACGAAATGATCCGAGAGGCAGACATCGATGGTGACGGTCAAGTGAACTACGAAGAATTCGTCACAATGATGACAAGCAAGTAGTGATGCTGCGGTTGCGGCGGTAGCCGTGGCCACCCCAGCCGTTGGCTGCTGCTGATCAATTGGCCCAAATGACTTTCTCCATTTCTTCTCGTCCTCGTTTTCTGCTGACTAAGATTTGATGACGATCAAACCAATGTGACAACAATGTAACAGACCAGTTGTCTCCTAATTTCCTCCTCCCCCCTCTTCCTCTTCTTCCCTTTTATCCATTTATTGTAAATATGATCGCGCTACCAGCAGTCACTGACTACTGCAGCGCTGAGCACCCTGAACATCTTCTTCTTTTTTTCATTCTGTTTTGGTGACCCTTGGCGGCCGGTGGCGCGCAAAATGCTCTCTTTCTCCATCTCTTCGGTTTGCGTAATTGTGCCGATAATATAAAG
>TrinityLAB_DN72049_c0_g1_i2 len=1153 path=[0:0-969 2:970-1152]
CGGAGCGTGGTCAGCGTCGAATCGTTGTTAACTACGCGAAGCGTCAACAAGGTCGTAAAGTGTTCGCAGCGCAAAGCACTCACCTGCCGTTGAAAATCAACATGGCTGGTGTAATCCCTGCGATCTTTGCGTCAAGCATTATCTTGTTCCCAGGAACATTGGCGCAGTGGTTTGGTCAGAACGGTGAAAGCAGCGCATTCGGTTGGTTAACCGATGTGTCTTTAGCATTGAGCCCAGGCCAGCCTCTGTATGTAATGCTTTATGCAGCGGCGATTATCTTCTTCTGTTTCTTCTATACAGCGTTGGTGTTTAATCCACGTGAAACAGCAGACAACTTGAAGAAGTCTGGTGCATTCGTACCCGGTATCCGCCCAGGTGAACAGACAGCGAAATATATCGATAAAGTGATGACACGTTTAACCCTTGCGGGCGCACTGTATATTACTTTTATCTGTCTGATCCCTGAGTTCATGATGGTTGCGTGGAACGTACGTTTCTACTTTGGCGGCACATCACTACTGATTGTCGTTGTCGTGATCATGGACTTTATGGCACAGGTACAGACCCATTTGATGTCTCATCAGTATGAGTCTGTGTTGAAAAAAGCAAATCTGAAAGGCTATGGCCGTTAATACGGCAGCAGTTCAGATAGATTTACGGAGTTTAGCAATGAAAGTTCGTGCTTCCGTTAAAAAAATCTGCCGTAACTGTAAAATTATCAAGCGTAACGGTGTCGTTCGCGTGATTTGCAGTGAGCCAAAGCACAAGCAGCGCCAAGGCTAATTAGCAGAAATTTTTTACTTGAAAATTAAGGTAGTGTCGAGTATATTCCTCGGCCTACCTTTTGCGTGCAAAAGAAGTAGTATACCGCAACGTATCCTCGACGGGCTTTGTTGCGGGTAATTCTTTGATGAAAGTACTAGGAGTGCATAGTGGCCCGTATAGCAGGCATTAACATTCCTGATCATAAGCATGCCGTAATCGCATTAACTTCGATTTATGGCGTCGGCAAGACCCGTTCTAAAGCCATCCTGGCTGCAGCGGGTATCGCTGAAGATGTTAAGATCAGTGAGCTGTCTGAAGGACAAATCGACACGCTGCGTGACGAAGTTGCCAAATTTGTCGTTGAAGGTGATCTGCGCCAGATCGGAAG
>TrinityLAB_DN72049_c0_g1_i1 len=1115 path=[0:0-969 1:970-1114]
CGGAGCGTGGTCAGCGTCGAATCGTTGTTAACTACGCGAAGCGTCAACAAGGTCGTAAAGTGTTCGCAGCGCAAAGCACTCACCTGCCGTTGAAAATCAACATGGCTGGTGTAATCCCTGCGATCTTTGCGTCAAGCATTATCTTGTTCCCAGGAACATTGGCGCAGTGGTTTGGTCAGAACGGTGAAAGCAGCGCATTCGGTTGGTTAACCGATGTGTCTTTAGCATTGAGCCCAGGCCAGCCTCTGTATGTAATGCTTTATGCAGCGGCGATTATCTTCTTCTGTTTCTTCTATACAGCGTTGGTGTTTAATCCACGTGAAACAGCAGACAACTTGAAGAAGTCTGGTGCATTCGTACCCGGTATCCGCCCAGGTGAACAGACAGCGAAATATATCGATAAAGTGATGACACGTTTAACCCTTGCGGGCGCACTGTATATTACTTTTATCTGTCTGATCCCTGAGTTCATGATGGTTGCGTGGAACGTACGTTTCTACTTTGGCGGCACATCACTACTGATTGTCGTTGTCGTGATCATGGACTTTATGGCACAGGTACAGACCCATTTGATGTCTCATCAGTATGAGTCTGTGTTGAAAAAAGCAAATCTGAAAGGCTATGGCCGTTAATACGGCAGCAGTTCAGATAGATTTACGGAGTTTAGCAATGAAAGTTCGTGCTTCCGTTAAAAAAATCTGCCGTAACTGTAAAATTATCAAGCGTAACGGTGTCGTTCGCGTGATTTGCAGTGAGCCAAAGCACAAGCAGCGCCAAGGCTAATTAGCAGAAATTTTTTACTTGAAAATTAAGGTAGTGTCGAGTATATTCCTCGGCCTACCTTTTGCGTGCAAAAGAAGTAGTATACCGCAACGTATCCTCGACGGGCTTTGTTGCGGGTAATTCTTTGATGAAAGTACTAGGAGTGCATAGTGGCCCGTATAGCAGGCATTAACATTCCTGATCATAAACATGCTGTAATCGCACTAACTGCGATTTACGGGATCGGTAAAACCCGTTCAAAAGCTATTTTAGCTGATTTGGGTATTGCTGAGAGTGTTAAGATCAGTGAACTAACTGAAGAGCAGTCACCGTCAACAAGGACGACATCCAGA
>TrinityLAB_DN72413_c1_g1_i1 len=690 path=[0:0-689]
AAATTCTTTTTCCATTGGCATTTACTCTTATTTGCCTGCTCAAATCAAGGAAAAATACTTTCATTTTAAGAAAATTTCTCTTATTTTTAGTTCTATGTGTGCAGTGTGAAACAAAAAGGTTCAAAAGAAAAAAAGGAAGAGAAACAGACATAATGCTAAAAAGGAGAAAAGGTGAAAGAGGAAGAGGAGAGGAGAGGTAGAGAACGATAAAACATCCTCTGAGTCTGCTTCTACACCTGCAAAGAGAGAGATATAAAAAGAAAAGCAGAACCAGCTGATAAAATATTACAGGTAGAACCAACTCCAGATATTTAATACATGTAAAAAGTGACAGCTGAAAATAATAACAGGGGTTTTCTGTGTAGAAGTGAGTCTGTGAGTACCTGTAAATATGAACTTTTAAAGACAAGGATGTTAAATAAGTTACCTTTTTCATTTTAACTAAGGTTTGCTTAGCAGACGTGTTTGGTCCGAGGCTGAGGGGAAATCCAGGCGTGACGTTTCCCACTGTGAACCAAAGTGGACGGACTTAATTTTCCTCAGCCGGGGAGTTTTGACGTCACTGATTTCAGTTGAGCTTCTGCTCAGGGAATCCCTGAACCACGTCACAGACGCCTTCATTTCTCCTTTTTGGCTCCTGTTCAGTTGTGAAACCGAGATCGGAAGAGCGTCGTGTAGGGAAAGAGTGTA
>TrinityLAB_DN72539_c0_g1_i1 len=761 path=[0:0-760]
TAACAGGCTAATTAGCATGGTCCCACACTCCTCCAGAAAGTTTAGACATGACTTTAAAAAAGTCACTTTATCAGTTTTAATCACAGAGTTGTTGATTCTTCTCTCCTGGAGATTGCCAGCACATTACGTCCTGCTGAAATAAACATTACCGTTAGTTTTTTTTTTTTTGCCTGCGTTAAAAGAAAGCAACACAAATCTAACGGGCCTGTGTTTAAAAGAAGAAAGAAAACAGCAGGAATGCGCTTTGAAACTGTTTTACAGCAAGTTTCTTTAATAAACTGACATGGATATACTTTTAAAATGTGGTTTCCAACAAACTTGCTGCTGTGTAAACAAGTGTCTTGTGTAACTGTTTGCAACCATGCTTCTAACTCTGATGTAATTAAATGTTTTTCTTTCTTTTTCTTTCTCTTTTTAATGCATATCTCATTGTAACTAATTATAACCTAGAAATACGCCTACTGCTGCTTTCTCGCCCAAATGACTTTTCCAGGTAGCTCTCAAATCCCGTTTGTTGTGCGTTTGAAATAAATTTAATTGATTTTAGATATTGAGATTGTTTACCCAACTAAATAAAATTGTAAAGAATTTTTTTATCTGCTGGGCAAACCCTTCACATCAGCAGAGCCAGGGATTAAATTTTAGAATTTTACATTTAAACCAAGAAAGTTAATGTATTTCTTTCCTGGTGTTGCGAAATGTTTTTTTCAGTTGGAAGTTGTGAGAGATCGGAAGAGCGTCGTGTAGGGAAAGAGTGTAAC
>TrinityLAB_DN72928_c0_g1_i3 len=1702 path=[0:0-793 2:794-1281 3:1282-1701]
CACATTTCGTTTAAACAGGTTGAGAATAAAATAGTGGATTTACTGAGCATGAACAACACGTTTGATAAATCTAAAATACAAGAGCAATTACTCAAATATTCAGAAGACAAAAGAAAATCATTTGTGCTTTTTATGAACAAAATAAGCACGCCTGAAAAAATTGACGAAGATTTAAAAAATTTAAAAAAGCATTTGGAAGGCTTTCACGACATTGTTAAAGACGTAGAAATACAAAAGACATCAATTATGTTTAACATAAATACAAACACATTGGTACCATCCATATTAGAAACAGTTTTAGATAAAGATGATTCTTTTGGTTCAATTGAAAACAAAACAGGCGAGACAATGGTGTTGGATTACTCAAGCCCAAATATCGCAAAAATATTTCACGTTGGCCACTTCAGAACAACAATTCTTGGCAATTTCATAAAGAAGCTTTTGAAATTTAATGGATACAACCCTGTGTCAATAAATTATCTGGGCGACTGGGGAAAGCAGTTTGGGCTGGTTTTGCTGGGGTATGAAAAGTTTGGGGATCCAAAGAAGCTTGAGGAAGACAGCTTAATGCACTTGTTCCACGTTTACGTCGAAATAAACAAACACAAGGAGCTGCAGCAAGAAGCAAGAGACATCTTCAAGGCGATGGAGGAAGACAAGGATGAAAAATATTTGTCGCAGTGGCGCCTATTCCGAGAGCTTTCCATCCAGAAATACAAAACGTTGTACAAAAAGTTAAACGTTGAGTTTGACGTGTACTCGGGGGAGAGTTTTTACAATGAGAAGGCAAAAAAGTTCACTGAAACGTGTCCAGCAGCAGTGACAGACGAAGACGGGTCGAAGTATTTCGATTGCGGTAAAAACCTGGGAAAGGCGTTGTTGTTGAAAAATGATGGAACAACGCTGTACATCACAAGAGACATCGAAGCAATTAAAGAAAGGTTTGAAATGTATTTGCCAGGCAAAATCATTTACGTTGTTTCGTCTGAACAACAGCACCACTTTAAGCAGCTGTTTCACATTGCAGGAAGACTCGGATACGACACAAACAAACTGCAACACGTTGATTTTGGACTGGTGCAGGGGATGAGCACAAGGGAGGGAACCGTGCACTTTATTGATGACGTGATTGAAACGGCACAGGGTGTTTTCTATGAGTTTGTCAAGGACAAGCCTGACGTGTTAGACAAGGAGCAAACAAGCTTAAACTTGACCATTTCATTTTTGTTAGTAAACGATTTCAGTGCAAAGCGTATCAAGGGCTACACGTTTGACATCAAGAAGAAGGCAACAACACAGAAAGGGCAGGCACTGGGACCAACCCTTCAGTACACGCATTGTCGTCTTTGCTCGATTTTGGACGTAAACAAAAATGTTTTGGATTTGACTGAGAAAAACAGCATAAAGGACGTCGACTTAAGCTTGATTTCTAGTGACGAAATAGTGAACACGTTGGCATACAAGCTGTTGTGGTTTGAGCAAGTCAACGAGTTGACGCTCAAGGACTACGAGCCATCCAAATACGTCTTTTATTTACAGGATTTGTGCAGTACCATTAATTTGGTCATTAACACATGCAGAGTCAAGGGCGAAGATCAAGAGCTGGCTAAAGCAAGGCTTGTGCTTTACAAAGCATCTCAGATTGTGCTAAAAAACGCACTGATTGTGTTGGGATTGACACCACTTGAAAAAATGTGACCGC
>TrinityLAB_DN72928_c0_g1_i1 len=1703 path=[0:0-793 1:794-794 2:795-1282 3:1283-1702]
CACATTTCGTTTAAACAGGTTGAGAATAAAATAGTGGATTTACTGAGCATGAACAACACGTTTGATAAATCTAAAATACAAGAGCAATTACTCAAATATTCAGAAGACAAAAGAAAATCATTTGTGCTTTTTATGAACAAAATAAGCACGCCTGAAAAAATTGACGAAGATTTAAAAAATTTAAAAAAGCATTTGGAAGGCTTTCACGACATTGTTAAAGACGTAGAAATACAAAAGACATCAATTATGTTTAACATAAATACAAACACATTGGTACCATCCATATTAGAAACAGTTTTAGATAAAGATGATTCTTTTGGTTCAATTGAAAACAAAACAGGCGAGACAATGGTGTTGGATTACTCAAGCCCAAATATCGCAAAAATATTTCACGTTGGCCACTTCAGAACAACAATTCTTGGCAATTTCATAAAGAAGCTTTTGAAATTTAATGGATACAACCCTGTGTCAATAAATTATCTGGGCGACTGGGGAAAGCAGTTTGGGCTGGTTTTGCTGGGGTATGAAAAGTTTGGGGATCCAAAGAAGCTTGAGGAAGACAGCTTAATGCACTTGTTCCACGTTTACGTCGAAATAAACAAACACAAGGAGCTGCAGCAAGAAGCAAGAGACATCTTCAAGGCGATGGAGGAAGACAAGGATGAAAAATATTTGTCGCAGTGGCGCCTATTCCGAGAGCTTTCCATCCAGAAATACAAAACGTTGTACAAAAAGTTAAACGTTGAGTTTGACGTGTACTCGGGGGAGAGTTTTTACAATGAGAAGGCAAAAAAAGTTCACTGAAACGTGTCCAGCAGCAGTGACAGACGAAGACGGGTCGAAGTATTTCGATTGCGGTAAAAACCTGGGAAAGGCGTTGTTGTTGAAAAATGATGGAACAACGCTGTACATCACAAGAGACATCGAAGCAATTAAAGAAAGGTTTGAAATGTATTTGCCAGGCAAAATCATTTACGTTGTTTCGTCTGAACAACAGCACCACTTTAAGCAGCTGTTTCACATTGCAGGAAGACTCGGATACGACACAAACAAACTGCAACACGTTGATTTTGGACTGGTGCAGGGGATGAGCACAAGGGAGGGAACCGTGCACTTTATTGATGACGTGATTGAAACGGCACAGGGTGTTTTCTATGAGTTTGTCAAGGACAAGCCTGACGTGTTAGACAAGGAGCAAACAAGCTTAAACTTGACCATTTCATTTTTGTTAGTAAACGATTTCAGTGCAAAGCGTATCAAGGGCTACACGTTTGACATCAAGAAGAAGGCAACAACACAGAAAGGGCAGGCACTGGGACCAACCCTTCAGTACACGCATTGTCGTCTTTGCTCGATTTTGGACGTAAACAAAAATGTTTTGGATTTGACTGAGAAAAACAGCATAAAGGACGTCGACTTAAGCTTGATTTCTAGTGACGAAATAGTGAACACGTTGGCATACAAGCTGTTGTGGTTTGAGCAAGTCAACGAGTTGACGCTCAAGGACTACGAGCCATCCAAATACGTCTTTTATTTACAGGATTTGTGCAGTACCATTAATTTGGTCATTAACACATGCAGAGTCAAGGGCGAAGATCAAGAGCTGGCTAAAGCAAGGCTTGTGCTTTACAAAGCATCTCAGATTGTGCTAAAAAACGCACTGATTGTGTTGGGATTGACACCACTTGAAAAAATGTGACCGC
>TrinityLAB_DN72998_c0_g1_i1 len=536 path=[0:0-535]
AGATTTAGACTAGTGGCGAACTTGAGGTTGTGCGGAGCGCCTTTCACCAGTGGATTTTTTTCGAAAGACATGTGTATCGAAAGTGGAAAAGTTGCCATATCGGAGCCTATGACAATAATCATTTTTTTTATAGCGACAGCATTGACGGCGGCCTACACTACTCGATTCGTGCTTTTGGTGTTCAAAAAAGAAGTTACGAGATCCTGAGAATGAAAGTCAGATCGCGATTTTTGAATAAATTGATCAATACCCTGACTGACTGTCCTTGCCCTGATTGGCGGGGCCATTTTGAGCTGAGTGCTGTTTCAGGCTCCTGTTTTTTTTCCGATAACTGTGTTGGAAAAAAACCTTACAGCCACAGTCGTGATTATCGGTGCCTGCTTGGGGGCCAGAAAAAAATTACGTGTGATCGGCCTTTCTAGCCCAGCTGCTTTGAGAATTATGTGAGCTCTCCCATTTTTTACTTCTCGCTCTCCTATGCGAGTGCTTCTTCCAATCAGGAAAGAAGTGCGAAGAGTTTCTGATCTGACCTGGAC
>TrinityLAB_DN73236_c0_g1_i1 len=568 path=[0:0-567]
ATTCTGTTCAAGCAAAAAAGATTTCTGCATTCGTTTTGACACCTGCTGCTCAACATGAACGTCAAGCATAGGAATGACCGTTTGATCAGGGCAGCCCGTATGCTGAGCAAGAGCGGCGCTTCATGTGTCTGCACTCGACAAATTGACCGGCAACTGCATCTGTCCTGGTGTCAGTCGTCGAACGTGCTGAACAGTCTGAAGCTGATTCTGGACCAGACGTTGTTGATGTACTTCCACGAAGCGCAAGGCGTTCTGCTAGCCTACGACCAGGTGCAGCTGCTCGACAAAGGGGCCAACATCATCGGCTGCGATCCGGCAATTTTCGTCAAAGCACGCATTCGCTACCACATCTTCCGTCCCGTGGTTGACGATGTAATGTCAGGTAAGGTTGCTTCGTGTAGCGATCGTCGAATCGTTGCCAACGTATTCGGCCTGTCGTCGGCCATCATCAGCCCTAGTGAATCTGCTCCACTGGCCAAGGTCAAAACTGGTAGTGTAATTTGGTTTCGTGTGAAAAGTTTCTACTACCGAAAGAGTCAATACGAAATTTACGGTTCTCAAATCAGCG
>TrinityLAB_DN73288_c0_g1_i2 len=1946 path=[0:0-1945]
GGTTGGGTGCCATTCGCCGGTTCTGTTCAATTTGCTTCTGCCGTAGACAAAGAGATGTCCGCATCACTGTACCGAAGTCCCAGTGCAGCCGTCATGAAGTCGGCCAGCATGATGAGTCGCAGCGGTGGTTTCGATACCTACGGATTCGGCGGCTACGCAGCGCCCAGTTTGAGCATAGCCGACCTGGGTTCGCTGACCAGACTTGAGGACAAGATGCGATTGCTGCAAGACGACCTGGAAACGGAACGAGAACTGCGAAACAGGATTGAACGCGAACGAGCCGATTTGTCAGTGCAGCTGATCAACTTGACCGACCGTCTGGAAGAAGCCGAGGGAACGACCGATGCTCAGATCGAATCGAACCGTAAGCGTGAGTCGGAGTTGCAAAAGTTGCGAAAAGTGTTGGACGACTCGCAGCTGGAGAGCGAAGACACCATGAATCAGCTGCGCAAGAAGCACCAGGAAGCCCTGATCGACTACCAGCAGCAGATCGAGCAGCTGCACAAAAAGAACAGCAAGATCGACCGCGAGAGGCAACGCCTGCAGCACGAAGTGATCGAACTGACAGCCGGCATAGACCAGGTGCAGAAGGACAAGCACGCCGCTGAAAAGGCGGCTGAGAAGCACGAGGCAGCCGCTCGTGAGCTGCAGAACCGCGTCGATGACATGTCGAAAAATCTGAACGACTTGGCCCAGCAACGGCTACGACTACAGCAGGACAACAACGACCTGACGAAGGAGCTGCACGACGTCAAGGTGCAAATGGAGAGCCTGCAGCATGTCAAAATGCAGCTGGCCCAACAGCTGGAGGAGGCCCGCCGACGTCTGGAGGACGCAGAGCGGGAGCGTTCGCAGATGCAAAGCCAGTTGCATCAGATCCAGCTGGAGCTGGACTCGGTCCAGACGGCCCTGGAGGAGGAGGCATCGCTGCGCAGCGAAGCCGAACACAAACTGTCGCTGGCCAATACGGAAATTTCGCAGTGGAAGAGCAAGTTCGACGCCGAGGTGACCATGCACCAGGAAGAGGTGGACGATCTACGCAAGAGGATGATCCAGAAACAGGCTGAGTACGAGGAGCAGATCGAAATTATGCTGCAGAAAATTTCCCAACTGGAAAAGGCCAAGAGCCGTTTGCAATCCGAAGTCGAGGTGCTCATCGTGGACCTGGAAAAGGCCCAGAACACGATCGCCATCCTGGAGCGACAGAAGGAACAACTGGAAAGGGTGATCGGCGACATGAAGGCCCGTCTGGACGAAATCAGCCAAGAGCTGGAGGCCACCAGTCGCGAACTGAAAGCCACTCAGGCCGAGCTGCAGAAGATGAAGCATCTGTACGAAAAGGCTGTCGAGCAAAAAGAGGCCCTGGCCCGAGAGAACAAAAAACTGCAAGACGATTTGCATGAGGCAAAGGAGGCGTTGGCCGACGCCAATCGGAAGTTGCACGAGTTGGATTTGGAAAATGCTCGTCTGGCCGGAGAAATTCGAGAACTTCAAGTAGCCTTGAAGGAAGCCGAAGCAGCCAGACGTGACGCCGAAAACCGGGCCCAGCGTGCTGTGGCCGAGCTGCAAGCGCTGCGCATCGAGATGGAGCGCCGCCTACAGGAGAAGGAGGAAGAGATGGAAGCGTTGAGGAAGAACATGCAGTTCGAGATCGACCGTCTCAACGTCGCTCTGGCTGACGCCGAAGCCCGAATGAAGGCTGAGATTTCTAGACTGAAGAAGAAGTATCAGGCCGAAATTGCCGAACTGGAAATGACGATCGACAACCTGAACCGCAGCAATCTGGAGGCGCAGAAGACGATCAAAAAGCAGGCGGACCAACTCAGGGTATTGCAGAGCAGCTACGAAGACTGCCAACGTCAGTTGCAACAGGCCCTCGATCAATATGCCATTGCAGATCGGAAGAGCGTCGTGTAGGGAAAGAGTGTCTGCTTCCGTGTAGATCT
>TrinityLAB_DN73379_c0_g1_i1 len=673 path=[0:0-672]
AAGCAGAAGACGGCATACGAGATTATTCCTCAGGTCTCGTGGGCTCGGAGATGTGTATAAGAGACAGTGAAGAGGTCATGACCATGTATTTCACAATAAGTTGATATATTGTGACAGGCCTAAAGTAAATTTTTAGTACATATGTTAATTAATACAACCTTAATGTGAAGTGTTATCAATTATTGTATCTTTTTCCAGACTAATCTTTTATTACATATTATTAAATGTGCATACGTTGGTATTTTTGTTCCTGCTGTGAGCTCCAGGTGTGTTTCGCCTGCTTCGGTAGTTCCTGTTGTGTGTTTTTGCTGCTCACAGTGTTTGATTGATTACTGCTGGCAGCGCATGCCTCAACAACTGCACTGTGGGTAAATTTGAGCAGATTAGGTGGTAAAAAAAACAACTAAGTCTTGCTACAGTATATGGTGTATGTGTGTGTGTGTATGTGTATATGTGTGTGCGCATGTCTTGTAACACAATATAAACAGAATTGACTTCCCTCAAGTTATAAAGGGGAAGTGATCATTGTGTCTGTGCTGGAAATGACATGTAAATAGATCAGATTTTCAGTAAATACTGAAAAACATCAAACTAGAGCTTTTATTTTCAGAAATGTGTGTGTGTGTGTGTGTATATATATATATATATAGGGTCTAAATTTAGTTCTAGCCAG
>TrinityLAB_DN73423_c0_g1_i3 len=675 path=[2:0-90 4:91-145 5:146-158 6:159-161 7:162-209 8:210-274 10:275-674]
GTCGGGACCTAAGGCGAGGCCGACAGGCGTAGTCGATGGACAACGGGTTGATATTCCCGTACCGGCGAAGAACCGCCCAAGCTAATCCAGTGGTGCTAAGCGCCCGAATCCATCCATCGTCACCTTCGGGTGACACCGGGTGGCCTAGCGCGCGACCCCATGCTGGTGCGGTTAGCGTATTAACAGGTGTGACGCAGGAAGGTAGCCCAAGCCAGGCGATGGTTGTCCTGGTGCAAGTGCGTAGGCCGAGTGATAGGCAAATCCGTCACTCATACAGGCTGAGACACGATGCGGATAAAAAGTGGGTGATCCTATGCTGCCAAGAAAAGCATCGACGCGAGGTTCAAGCCGCCCGTACCCCAAACCGACTCAGGTGGTCAGGTAGAGAATACCAAGGAGATCGAGAGAATCGTGGTTAAGGAACTCGGCAAAATGCCCCCGTAACTTCGGGAGAAGGGGGGCCTGAGGGGTGAAGCCGCTTGCCGGCTAGCCTTTTGAGGGCCGCAGAGACCAGGGAGAAGCGACTGTTTACTAAAAACACAGGTCCGTGCGAAGTCGCAAGACGATGTATACGGACTGACGCCTGCCCGGTGCTGGAAGGTTAAGAGGACCCGTTAACTCGTAAGGGTGAAGCGGAGAATTTAAGCCCCAGTAAACGGCGGTGGTAACTATAAC
>TrinityLAB_DN73423_c0_g1_i1 len=619 path=[0:0-89 5:90-102 6:103-105 7:106-153 8:154-218 10:219-618]
CGATCTCGGCGAAGAACCGCCCAAACCAATCCAGTGGTGCTAAGCGCCCAAAGCCAGTCACTGTCACCTTCGGGTGACGCCGGCTGGTGGAGCGCGCGACCCCATGCTGGTGCGGTTAGCGTATTAACAGGTGTGACGCAGGAAGGTAGCCCAAGCCAGGCGATGGTTGTCCTGGTGCAAGTGCGTAGGCCGAGTGATAGGCAAATCCGTCACTCATACAGGCTGAGACACGATGCGGATAAAAAGTGGGTGATCCTATGCTGCCAAGAAAAGCATCGACGCGAGGTTCAAGCCGCCCGTACCCCAAACCGACTCAGGTGGTCAGGTAGAGAATACCAAGGAGATCGAGAGAATCGTGGTTAAGGAACTCGGCAAAATGCCCCCGTAACTTCGGGAGAAGGGGGGCCTGAGGGGTGAAGCCGCTTGCCGGCTAGCCTTTTGAGGGCCGCAGAGACCAGGGAGAAGCGACTGTTTACTAAAAACACAGGTCCGTGCGAAGTCGCAAGACGATGTATACGGACTGACGCCTGCCCGGTGCTGGAAGGTTAAGAGGACCCGTTAACTCGTAAGGGTGAAGCGGAGAATTTAAGCCCCAGTAAACGGCGGTGGTAACTATAAC
>TrinityLAB_DN73423_c0_g1_i4 len=676 path=[2:0-90 3:91-162 7:163-210 9:211-275 10:276-675]
GTCGGGACCTAAGGCGAGGCCGACAGGCGTAGTCGATGGACAACGGGTTGATATTCCCGTACCGGCGAAGAACCGCCCAAGCTAATCCAGTAGTGCTAAGTGTCTGAATCCCACTGACGGATCCCTTCGGGGTGAAGCGTTGGGCCTAGCGCACGACCCCATTCTGGTGCGGTTAGCGTATTAACAGGTGTGACGCAGGAAGGTAGCCCAACCCGGGCGATGGTTGTCCCGGGGCAAGTGCGTAGGCCGAGAGATAGGCAAATCCGTCTCTCACATAGGCTGAGACACGATGCGGATAAAAAGTGGGTGATCCTATGCTGCCAAGAAAAGCATCGACGCGAGGTTCAAGCCGCCCGTACCCCAAACCGACTCAGGTGGTCAGGTAGAGAATACCAAGGAGATCGAGAGAATCGTGGTTAAGGAACTCGGCAAAATGCCCCCGTAACTTCGGGAGAAGGGGGGCCTGAGGGGTGAAGCCGCTTGCCGGCTAGCCTTTTGAGGGCCGCAGAGACCAGGGAGAAGCGACTGTTTACTAAAAACACAGGTCCGTGCGAAGTCGCAAGACGATGTATACGGACTGACGCCTGCCCGGTGCTGGAAGGTTAAGAGGACCCGTTAACTCGTAAGGGTGAAGCGGAGAATTTAAGCCCCAGTAAACGGCGGTGGTAACTATAAC
>TrinityLAB_DN73423_c0_g1_i2 len=597 path=[1:0-80 6:81-83 7:84-131 8:132-196 10:197-596]
AGCTAATCCAGTAATGCTAAGTGTCTGAATCCCTTTGATTGATCCCTTCGGGGTGAGACGTTGGGCCTAGCACACGACCCTATGCTGGTGCGGTTAGCGTATTAACAGGTGTGACGCAGGAAGGTAGCCCAAGCCAGGCGATGGTTGTCCTGGTGCAAGTGCGTAGGCCGAGTGATAGGCAAATCCGTCACTCATACAGGCTGAGACACGATGCGGATAAAAAGTGGGTGATCCTATGCTGCCAAGAAAAGCATCGACGCGAGGTTCAAGCCGCCCGTACCCCAAACCGACTCAGGTGGTCAGGTAGAGAATACCAAGGAGATCGAGAGAATCGTGGTTAAGGAACTCGGCAAAATGCCCCCGTAACTTCGGGAGAAGGGGGGCCTGAGGGGTGAAGCCGCTTGCCGGCTAGCCTTTTGAGGGCCGCAGAGACCAGGGAGAAGCGACTGTTTACTAAAAACACAGGTCCGTGCGAAGTCGCAAGACGATGTATACGGACTGACGCCTGCCCGGTGCTGGAAGGTTAAGAGGACCCGTTAACTCGTAAGGGTGAAGCGGAGAATTTAAGCCCCAGTAAACGGCGGTGGTAACTATAAC
>TrinityLAB_DN73967_c0_g1_i1 len=777 path=[0:0-542 2:543-776]
CCGATCTAATCGCTTCATTGCGCCGCTTATCTTGTTCCATTTATTCTCTTAGTGACCTTGAAAAGTTTTCTGCCTCAGCACAATGGCCAGCAAGGAACAATGCAAGGACGTGTTCAGCCTTTATGACGACGAAGCCGAAGGAAAAATTGACGGAACCATGATAGGAGCTGCAGTACGAGCACTCGGCTTGAAGCCAACGAATGCCATGGTGCACAAAGCTGCCGGCGAAGAGTACAAACGCAAAGGCGAGAAGAAGTTGACTTTTGAAGAATTTTTGCCAATTTATGAACAACTGAAGAAAGAAAAGCAGGTTGGTTCGTACCATGACTACATCGAAGGTCTGCGTGTGTTTGACAAAGAAGAAAATGGCAAAATTTTGGCTGTCGAAATGAGGCACTCTTTGATGGCTTTGGGAGAACGTCTAACGGCTGAGGAGGTTGACGAAATACTGGAAGGAAATCAGGACAGTGATGGATTGGTCACATATGACGCGTTTATCAAGAAAATTTTGGCCGGTCCATTTCCAGACGACGACTAGAACAGCAATGAAAATGTTACATATTTCATGCCTGAATTCACTGTCTTCGCTGCCGACAATTTCAAAAGATGGAACTAACACTTGCATCGCTTCTGGCAATATACCGTAAATTTTGCTGCTATTTTAATGGCCCTCTTTAAAAACATAAGAACATGAATAATTGTCTAGAAATGTCGTATTTTTTTTCAAACCAATTTAGCGCGTACTTCGCTGACTTTGTTACGATGAAAACAATAAAA
>TrinityLAB_DN73967_c0_g1_i2 len=789 path=[0:0-542 1:543-554 2:555-788]
CCGATCTAATCGCTTCATTGCGCCGCTTATCTTGTTCCATTTATTCTCTTAGTGACCTTGAAAAGTTTTCTGCCTCAGCACAATGGCCAGCAAGGAACAATGCAAGGACGTGTTCAGCCTTTATGACGACGAAGCCGAAGGAAAAATTGACGGAACCATGATAGGAGCTGCAGTACGAGCACTCGGCTTGAAGCCAACGAATGCCATGGTGCACAAAGCTGCCGGCGAAGAGTACAAACGCAAAGGCGAGAAGAAGTTGACTTTTGAAGAATTTTTGCCAATTTATGAACAACTGAAGAAAGAAAAGCAGGTTGGTTCGTACCATGACTACATCGAAGGTCTGCGTGTGTTTGACAAAGAAGAAAATGGCAAAATTTTGGCTGTCGAAATGAGGCACTCTTTGATGGCTTTGGGAGAACGTCTAACGGCTGAGGAGGTTGACGAAATACTGGAAGGAAATCAGGACAGTGATGGATTGGTCACATATGACGCGTTTATCAAGAAAATTTTGGCCGGTCCATTTCCAGACGACGACTAGAACAGGATTTCTTTCAGCAATGAAAATGTTACATATTTCATGCCTGAATTCACTGTCTTCGCTGCCGACAATTTCAAAAGATGGAACTAACACTTGCATCGCTTCTGGCAATATACCGTAAATTTTGCTGCTATTTTAATGGCCCTCTTTAAAAACATAAGAACATGAATAATTGTCTAGAAATGTCGTATTTTTTTTCAAACCAATTTAGCGCGTACTTCGCTGACTTTGTTACGATGAAAACAATAAAA
>TrinityLAB_DN74193_c0_g1_i1 len=1658 path=[0:0-1515 1:1516-1657]
GCGACCCCATCGTCCAGTCCATTGTGGCGCTGCTGAGCAGCAACGATGGCGCTGCGGTCGATTGTGCGTCTTCGTCGTCGTGTCATCAGGATTTGAAAAATCTAGGCAAAGCCATTGTTCATCTGGCCGCCGAGGCCGGCAAGCGAGGTCTGTCTCCATTTGGCCAGGTCGAAATTGTCAAGACGGTCCTGGAGCACGGCATATGCAGTCGCGACGACGTGGTCGACAACGACACCGTGGTCCGGGCGCGCGGTCTGCCCTGGCAGTCTTCCGACCAGGACATTGCCCGCTTCTTTGTCGGCCTGAACATTGCCCGGGGCGGCGTGGCGTTGTGCCTGAGTCCGCAGGGCAGACGCAACGGCGAGGCGCTGATCCGGTTCGAAACGGCCGAACACCGGGAGTTGGCCCTGAACCGACACCGTCACTTCATGGGCAATCGATACATCGAAGTCTACCGTGCCACGGGATTCGACTTTCTCAACGTGGCTGCCGGCAACAGCAACGAGGCGCAGAAGTTTCTGTCCCGCGACTCGGTGGTCATCATCCGGATGCGCGGACTGCCCTACGACTGCGATGCGAAAAAAATTATTGAATTCTTCGCCAACGGCGACAACGGCATTTCCGTGGTCGACGGCGAACAAGGCATACTGTTTGTCAACAAGGCCGACGGCCGCGCCACCGGCGACGCGTTTGTATTGATGGCCAGCGAAGAGGACGCCCAGAAGGCGCTGACCAAACACAAGGAGGTGATCGGCACCCGCTACATCGAGCTGTTCCGCAGCACCACGGCCGAGGTGCAACAGGTGATCAACAAAAGCATGGAGACTACGAAGAACATCGATGTCAACGGTATGCCGGCTATCGGAATGCTGGGCGGGTTGCCGAACCGCGGCGCCTTGCCATCGTTGTTGCCGCATCAGGCATTCGTGACCGGATCGAGAAAGGACTGCATCCGTCTTCGCGGTTTACCCTACGAGGCAGAAGTGCAGCACATTTTGGAATTTCTGAGCGACTTTTCCAAACACGTCGTTTACCAAGGGGTGCACATGGTCTTCAATGCGCAGGGCCACCCCAGTGGCGAGGCGTTCATACAGATGGACTCGGATGTGACAGCCGCCGCTGCGGCCGCTGATCGACACAACAAGTATCTGCAGATCGGCAAAAAACAGCGCTACATTGAAGTGTTCCAATGTTCGGCGGACGACATGAACCTCGTGTTGACTGGACCTGCACCCATACACAGTCCGCTGTTGTCGGCGGCGTCGGTTGCCCTGGCTGCCGCTCAAGCGAGACCGACCCTGTCGCCAGCGGGCAATGGTGTTTTACCTAGTCCAACGCTGGCCACGGCTTTGATACCAGGTCCTTTTGGTGGATATCAATTTTTGGCGCCTCAAATTTGGACCAACGGAAACACGGCACAGTTGCAAAACGGCGCATGGACAGCTGTGGCCGCTACACCCAACGGTGCCCTACCGTATATACTGAACACCACTCCACGGCTACCATTTATTCCCGGCATGACAGGACTGTTGCCCACGATCGCCACGACGCCGGGCGCCTTCGTCTACTGGCCTTATCCGAGTCCGCCCGTTTCGCCTACGAACTATTTCAGCGCGGCTGCCGCCGGTCAGCAGCCGGCCGCCGTTGCCGCATCGGCC
>TrinityLAB_DN74193_c0_g1_i2 len=1715 path=[0:0-1515 2:1516-1714]
GCGACCCCATCGTCCAGTCCATTGTGGCGCTGCTGAGCAGCAACGATGGCGCTGCGGTCGATTGTGCGTCTTCGTCGTCGTGTCATCAGGATTTGAAAAATCTAGGCAAAGCCATTGTTCATCTGGCCGCCGAGGCCGGCAAGCGAGGTCTGTCTCCATTTGGCCAGGTCGAAATTGTCAAGACGGTCCTGGAGCACGGCATATGCAGTCGCGACGACGTGGTCGACAACGACACCGTGGTCCGGGCGCGCGGTCTGCCCTGGCAGTCTTCCGACCAGGACATTGCCCGCTTCTTTGTCGGCCTGAACATTGCCCGGGGCGGCGTGGCGTTGTGCCTGAGTCCGCAGGGCAGACGCAACGGCGAGGCGCTGATCCGGTTCGAAACGGCCGAACACCGGGAGTTGGCCCTGAACCGACACCGTCACTTCATGGGCAATCGATACATCGAAGTCTACCGTGCCACGGGATTCGACTTTCTCAACGTGGCTGCCGGCAACAGCAACGAGGCGCAGAAGTTTCTGTCCCGCGACTCGGTGGTCATCATCCGGATGCGCGGACTGCCCTACGACTGCGATGCGAAAAAAATTATTGAATTCTTCGCCAACGGCGACAACGGCATTTCCGTGGTCGACGGCGAACAAGGCATACTGTTTGTCAACAAGGCCGACGGCCGCGCCACCGGCGACGCGTTTGTATTGATGGCCAGCGAAGAGGACGCCCAGAAGGCGCTGACCAAACACAAGGAGGTGATCGGCACCCGCTACATCGAGCTGTTCCGCAGCACCACGGCCGAGGTGCAACAGGTGATCAACAAAAGCATGGAGACTACGAAGAACATCGATGTCAACGGTATGCCGGCTATCGGAATGCTGGGCGGGTTGCCGAACCGCGGCGCCTTGCCATCGTTGTTGCCGCATCAGGCATTCGTGACCGGATCGAGAAAGGACTGCATCCGTCTTCGCGGTTTACCCTACGAGGCAGAAGTGCAGCACATTTTGGAATTTCTGAGCGACTTTTCCAAACACGTCGTTTACCAAGGGGTGCACATGGTCTTCAATGCGCAGGGCCACCCCAGTGGCGAGGCGTTCATACAGATGGACTCGGATGTGACAGCCGCCGCTGCGGCCGCTGATCGACACAACAAGTATCTGCAGATCGGCAAAAAACAGCGCTACATTGAAGTGTTCCAATGTTCGGCGGACGACATGAACCTCGTGTTGACTGGACCTGCACCCATACACAGTCCGCTGTTGTCGGCGGCGTCGGTTGCCCTGGCTGCCGCTCAAGCGAGACCGACCCTGTCGCCAGCGGGCAATGGTGTTTTACCTAGTCCAACGCTGGCCACGGCTTTGATACCAGGTCCTTTTGGTGGATATCAATTTTTGGCGCCTCAAATTTGGACCAACGGAAACACGGCACAGTTGCAAAACGGCGCATGGACAGCTGTGGCCGCTACACCCAACGGTGCCCTACCGTATATACTGAACACCACTCCACGGCTACCATTTATTCCCGGTAACTGTCTGCCTTCGTTTTGTCTCTAACCTACTACTACTACATGGTGGCGCCTAACGTGCTTAATCTGATAATGGCCAGTAGTTGATATCGTATTCCTTAGTATGACCTCGTTTGAGATTTTTAGATCTCTCTGAGCATGATTGGGCTTTTCTGCATTTCCAAAAGCGTTAGCGTTGCCGGGTGTCCAGATATTGTTG
>TrinityLAB_DN75025_c1_g1_i1 len=1499 path=[0:0-1498]
GCAGGTTATCTGCAGTTACGTCATGTTTAAATGTTTCAGAACTTTAAATTAATCTAAATATAAAGGTAAAGAGAACCTGAGTAAATACAGCAATGTGTTTTTTATATCACTGTGGAAGAATTTCTCTTCTCGTCAGAAGGCCCATTGGAAGGCTTCCCAGCCTATTTGTGAGCATATTTTTTTTTTCCAACATTATGTTTATTTGCATTTTTATATTTTTTTTACAACAAAACAGATTGAACAAATCAGCCTCTCAGACACTAATTATGAAAAGAAAATACCATTGATAATAATCTTAACAATGATGACAGTAAAATCACAAATAGTTACCACACAGCTTCCCATGAAAACTTCACAGGGTTCATGCATTTCTGACATAACCAGCTACTTTTTTATGTGTTGTCTTCTTCTTGGTCCTCTATCAAGTTAGTTCTGTCTACAAATTGCATGAATGGTCTCCAAATGCTTTCAAACATGTCCTTTTTCCCCTTCAGCAGATATGTAATTCGTTCCAGAGGAAGCGTAGAGAGCATCGTTTTAATCCATTGTCCAACGCTTGGTGGCCTCATGTCTTTCCAGTGTGATGCTATAAGTCTCTTTGCTTGTAATATACAAATATTAACAAAAAGTAGGTCAATTGTTGTACATCTTGTTTTTTTAGGAGGTATACCCAAAATGATAAAGGAGGGTTCCAGCGGAAACTCTTTCAATATAATATCTTTAACAGTTTGTTTAATTGCAACCCAGAATGTCTTTATTTCTCTACATTCCCAAATACAATGGAACAATGTTCCTTTTTCTTCCCCGCATTTTGAGCAAGTATCTGGGATGTTTGGATTATATTGATTTAATTTTTCAGGAGTGACATAAACTCGCATAAGCCATTTATATTGTAATAATCTTAATCGAGAGTTAATAGTTTGCTTATGCGCCTTGTTACAAACTAGTTCCCATTCCTCTAATGATAAATTTAAATTTAAGTCTTTCTTCCATGCATCAAGTTTTGAAATTGAGTTGTCAGAGGAATGTGATAGTATTAACTTATAGAATTCTGAGATTGTTCCTTTTTTAAGGTCATTTCCACTGATAACCTCCTCCAACTCTGAGATTGGTGGTTTTGAGAAGTTATTTAAATTAGCCCCTACATAACTCCTAAGTTGAAGGTATTTAAAAAAATATTTCCTATCAATGTTATATTTATGTCTAAGCAAGTCAAATGACATCATGTAGGCAGAGTCCGCTGTGTACAGGTCACCTATTTTCTTCAGTCCCTTCGTTGCCCAGAGCTTGAACACAGCATCCGCTCTTCCAGGTCTAAAATCTTGGTTTCCCCAAATTGGAGTTAGTTGTGATAAAGTAAGTGGTTCTTTGATAAATCTTTTTACTTTATGCCATACCTTAATCATATTACATACTATTGGATTTTTTGTTTTTTTTTATCAAATTTACTTTTGTGTCAGAAAAGAGATAAAGAGGCAATGAAGGGGCCAATAAATTAC
>TrinityLAB_DN75133_c0_g1_i2 len=630 path=[0:0-31 6:32-629]
TGACTGGAGTTCAGACGTGTGCTCTTCCGATCTGGTGAGTCACTGCTGCCTGTAACTGGACTCCGGCGCTGTGGCAGAATGGGCCTTTTCTCTACTCATTTAGCTAGCTTACTGAAGGTCGCTCTTTTGTGGAACAATCATTTTCATGCAGTCAGTTTTTCTGGCTCACTCGTGAGGACAGAAGGAATGCGTCTGATTTATTCTCAGCAGACTGGGAGGGTTTCATGGGAGTTAGGATAATAAATCTAATCTCACAGTGTGCGTGTCTGGGATCGTAACTTTGGTTCCTTGAGAGGGGGAACCTGTATTCTGGTTGTCTGTATTTCATTAGCTGCTCATCAGGAGCTTTGTCTAAAAATAAAGCCCGGCCTCTTCAGGTTACAATGCAAATGTCCACAGCGTGGCACGGAGTCAGAAAGCCCGCGAGTCTGGATCTTGTATCGGGTTTTGTTTGATTGCTGGTTGTCCCCGGCAACGGCAACATGCCCATGTTCCACAAGGTCCTCCGTCTCGGACAGCGCAGATTATTTGCCTAGCCTGTGGGCACTGTTGCTGCGGCAACCAAAGCAAGACCACTCCCAACTGTAACAGCGGATGTTGAGTCATAGAGACAACTATTCAATTACTTCC
>TrinityLAB_DN75414_c0_g1_i1 len=831 path=[0:0-830]
TAGTTCGGCGCTGGTCGCAAACGCCCCTCGATGATGGCTATTTTGGAGATACAACATGAACGAATTTACTCTGAACGCCCAAGCGCGTACTGACCTGGGGAAAGGTGCGAGCCGCCGCCTGCGTCACGCCGCCAACATCCCAGCCGTTGTCTACGGTGGTAACAAGCCTGCTGAATCCGTGACCATCCTGGCCAAGGAAATCGCCAAGCTGTTCGAAAACGAAGCTGCCTACAGCCACGTTATCGAGCTGAACGTCGACGGCGCCAAGCAGAACGTCATCGTTAAAGCGATGCAGCGTCACCCTTCCAAGCAGTTCATCATGCACGCTGACTTCGTTCGCGTTGTAGCTGGCCAGAAACTGACCGCCATCGTGCCTGTGCACTTTGTGGGTGAAGAAGCTCCGGTCAAGAAAGGCGGCGAGATCTCTCACGTCCTGAACGAAATCGAAGTGACCTGCCTGCCGAAAGACCTGCCTGAGTTCATCGAAGTCGACCTGTCGGCTCTGGAAATCGGCGCCATCGTTCACCTGTCCGACCTCAAGGCTCCTAAAGGCGTTGAGTTTGTTGCACTGGCTCACGGTGATGACAAAGCTGTTGCCAACGTTCACGCTCCACGCGTTGCTCCAGAAGAAGCTGAAGAAGGCGCTGCAGAGTAATTCACTCTGTATTGCCGGAGCTTGAGGAAACATCGCGGACCGAAACGTAGCGAGAAAGCGGGATAACGCGGCGTTTACTCTTGAGTAAATGATGTAGTGTCGTCCACTTTCGCCGCACACGGGTACGGCGATGTTATCCACAACTCCAAAGGAAGGGCCAGATCGGAAGAGCGTCG
>TrinityLAB_DN75867_c0_g1_i3 len=819 path=[0:0-447 1:448-515 2:516-818]
ATATTCGGCGGAATGGCCTTCAAAACTTTGGTTCAGACCAAGTTGAAGAAGATGAACAAAGTCAAAGTTGTCGCTTTCTCCTGTCCGTTCGACCTGATTCCGACGGAAACTTCGGGCAAACTGGGACTAACCACTGCCCAGCAGCTGCTGGACTACGCCAAGGGCGAGGAACAGAGCATCGAAGCCTTCGTCAAAGGACTGCGCGAAAGTGGTGTTCAGGTTGTGGTGACGGGTGGCAAATTGGGCGACCTGCACGTGCACTATTTGGACAAGTACGAAATGATGGCCATCAAGGTGTCGTCCAAGTTCGAACTGCGTCGTCTGTGCCGCAGCGTTGGCTGTTCCGCGTTGGCCAAGCTGAAAAAGCCCACCCCGGACGAAATGGGCTACTGTGAGAGCGTAGTTTTGGACGAGGTGGGCAGCGACGAATTGGTCTTTTTCCATCAGGGTAGGAGGTGGCGTCGGTCAATTTTCCGCTTTGCCGCAGGATTGTGTTTGTTTGATTGTGCTTTGCAGACACGATCAAAGGCCAAGTGGCTACCATCATACTGCGCGGCTCGTCTCAGAATGTCATTGACAACGCCGAAAGGGCCGTTTTCCATGGAATCAACAATTTCCGTGTTTTGACCCGGGACAATCGCCTTCTGCCCGGCGGCGGTGCGATCGAACTGGAATTGGCTCAGATTGCCGAAAAGAATGCTGCCGCCTGCTCCGGCATCGAACAATTCGCAATGGAACGCTTTGCCACGGCGTTGACGCTGTTGCCGAAGCAGTTAGCTGACAATGGTGGTTTGAAGACGCGCACATTGCTACCGGTTC
>TrinityLAB_DN75867_c0_g1_i1 len=751 path=[0:0-447 2:448-750]
ATATTCGGCGGAATGGCCTTCAAAACTTTGGTTCAGACCAAGTTGAAGAAGATGAACAAAGTCAAAGTTGTCGCTTTCTCCTGTCCGTTCGACCTGATTCCGACGGAAACTTCGGGCAAACTGGGACTAACCACTGCCCAGCAGCTGCTGGACTACGCCAAGGGCGAGGAACAGAGCATCGAAGCCTTCGTCAAAGGACTGCGCGAAAGTGGTGTTCAGGTTGTGGTGACGGGTGGCAAATTGGGCGACCTGCACGTGCACTATTTGGACAAGTACGAAATGATGGCCATCAAGGTGTCGTCCAAGTTCGAACTGCGTCGTCTGTGCCGCAGCGTTGGCTGTTCCGCGTTGGCCAAGCTGAAAAAGCCCACCCCGGACGAAATGGGCTACTGTGAGAGCGTAGTTTTGGACGAGGTGGGCAGCGACGAATTGGTCTTTTTCCATCAGGACACGATCAAAGGCCAAGTGGCTACCATCATACTGCGCGGCTCGTCTCAGAATGTCATTGACAACGCCGAAAGGGCCGTTTTCCATGGAATCAACAATTTCCGTGTTTTGACCCGGGACAATCGCCTTCTGCCCGGCGGCGGTGCGATCGAACTGGAATTGGCTCAGATTGCCGAAAAGAATGCTGCCGCCTGCTCCGGCATCGAACAATTCGCAATGGAACGCTTTGCCACGGCGTTGACGCTGTTGCCGAAGCAGTTAGCTGACAATGGTGGTTTGAAGACGCGCACATTGCTACCGGTTC
>TrinityLAB_DN76047_c0_g1_i1 len=562 path=[0:0-107 1:108-172 3:173-347 5:348-429 6:430-561]
TCTGAAATAGCTGGTTCTCTCCGAAAACTATTTAGGTAGTGCCTCAAGTATTACCGTCGGGGGTAGAGCACTGTTATGGCTAGGGGGTCATGGCGACTTACCAAACCATTGCAAACTCCGAATACCGATGAGTGCGAGCTTGGGAGACAGACGTCGGGTGCTAACGTCCGGCGTCAAGAGGGAAACAACCCAGACCGCCAGCTAAGGTCCCAAAGATTGGCTAAGTGGAAAACGAAGTGGGAAGGCTAAAACAGTCAGGATGTTGGCTTAGAAGCAGCCATCATTTAAAGAAAGCGTAATAGCTCACTGATCGAGTCGTCCTGCGCGGAAGATGTAACGGGGCTAAGCAGATAACCGAAGCTGCGGATGTACACGTAAGTGTATGTGGTAGGGGAGCGTTCTGTAAGCCTGCGAAGGTGTGTTGTAAAGCATGCTGGAGGTATCAGAAGTGCGAATGCTGACATGAGTAGCGATAAACAGAGTGAAAGGCTCTGTCGCCGTAAGCCCAAGGTTTCCTACGCAACGTTCATCGGCGTAGGGTTAGTCGGCCCCTAAGGCGAGG
>TrinityLAB_DN76047_c0_g1_i2 len=562 path=[0:0-107 2:108-172 3:173-347 4:348-429 6:430-561]
TCTGAAATAGCTGGTTCTCTCCGAAAACTATTTAGGTAGTGCCTCAAGTATTACCGTCGGGGGTAGAGCACTGTTATGGCTAGGGGGTCATGGCGACTTACCAAACCAAGGCAAACTCCGAATACCGAAGAGTACAGCTTGGGAGACAGAGCACCGGGTGCTAACGTCCGGACTCAAGAGGGAAACAACCCAGACCGCCAGCTAAGGTCCCAAAGATTGGCTAAGTGGAAAACGAAGTGGGAAGGCTAAAACAGTCAGGATGTTGGCTTAGAAGCAGCCATCATTTAAAGAAAGCGTAATAGCTCACTGATCGAGTCGTCCTGCGCGGAAGATGTAACGGGGCTAAGCCAGTTACCGAAGCTGCGGATGTGCAATTTATTGCACGTGGTAGGAGAGCGTTCTGTAAGCCTGTGAAGGTGTCTCGTGAGGGATGCTGGAGGTATCAGAAGTGCGAATGCTGACATGAGTAGCGATAAACAGAGTGAAAGGCTCTGTCGCCGTAAGCCCAAGGTTTCCTACGCAACGTTCATCGGCGTAGGGTTAGTCGGCCCCTAAGGCGAGG
>TrinityLAB_DN76094_c0_g1_i2 len=527 path=[1:0-59 2:60-526]
GACGGCATACGAGATCTCGTGCGTTGTCTCGTGGGCTCGGAGATGTGTATAAGAGACAGTCTCGGATGCCCCACCTGCTTTGTCTTGGAAATCTTCAGTTCATTGAGGTCAGACATCTGGGAGCTGATTTACTATAGAGATATGATGTTTTGTTTTTAATGACACTGATTTTTCATGGTGTTTCTCAGATTTATACTCATCTTCAGTTCTTTTATGACTCTTGGGATGTCTTATTTGAGATTTTGGTGGTTTCTTGCATGATTAGCATTGATTATTCAGCTAGATCAGATGTTGTTCTTGAAAGAGATCAGTTTCAGATCAATATGATGTGAAATGTTAATCTTATTTCCTAGTTATTGCTGTTATTTGCTATAAGATTGTCCAAAAATACTGCATCATCATCATCATCATCATCAACTGTGCAATATGATATTGGGTGTGACTCTATTTTGTGACATGATATGCATTAGTTCTGTGAAAGGTCTGCAGGTTTGCTGCATATGATAATAAAAAGCGACAATAGGGGT
>TrinityLAB_DN76348_c0_g1_i2 len=710 path=[0:0-170 2:171-218 4:219-244 5:245-709]
TCTCAACATTGTGATATTTTTGAGTACATAATGTTCTGGAAAAAGACATCTAATATTTATAGCCCAAAGGGTATGTTCAGATAATAATGACAGAAATATTTTAAACCGTACCTAGATACTACCACAAGTAAGCAAGTAGAGTATACAAAGGCGTTTGAGTTAACAATCATTAAGGAACTCGGCAAAATGACACCGTAACTTAGGGATAAGGTGTGCCATCCTTTTTAAGAAATATTAAGTTAAGGATAGGAGGCATAGAGTGGTGTTGTACGACTGTTTAATTAAAACAAAGCACTTTGCATAAGATGACAAATCAAAGTATTGAGTGTGAATTCTGCCCGATGTTGGCTGGTTAACGGATTTTCTTAGCCGACTAAAATAAGCTAGGTTTTGAAGGAAACCCCAATCAATGGCGGCCTTACCGATGAGGGTCCTAAGGTAGCGGAATACCTTGGCCGTTAAATGCGGTCTTGCATGAATGATTTAACGATACAACAGCTGTCTCAATGATTGGCTCAGTGAAATTGGAATAACTGTGCAGATACAGTTTACCTCTAGTTAGACGAGAAGACCCTATGCAGCTTTACTGTTTGTAGTTATTGGATACAATGGAACAAGTTGTAGCGTATAAGGTAGTTGATAAGATACAATTGAAACACCTTTACTTAGTTTATTGTATAAGCAATGCAACTGCCGAGGAGATCGGAAGA
>TrinityLAB_DN76348_c0_g1_i3 len=826 path=[1:0-286 2:287-334 3:335-360 5:361-825]
TGGGAAACGGGTTAATATTCCCGTACTTTTTAATGGTATGTGATGCGGGGACGAAGGAGGATAGGTTATCAATCTGTTGGAATAGATTGTCCAAGCATGTAGGTAGGGTACTTAGGCAAATCCGGGTACTTAATACTGAGGTGTGAAGGGGAGGTCTTAAGGGACTGAAGTAGCTGAATCCAGGCTTCCAGGAAAAGCCGCTAAGTAGTAGCCATTAAAGAACCGTACCGCAAACCGACACAGGTGGGCAGGAAGAGAATTCTAAGGCGCTTGAGAGAACTCAGGAGAAGGAACTCGGCAAAATGACACCGTAACTTAGGGATAAGGTGTGCCATTCTTTTTAAGTAATATTAAGTTAAGAATAGGAGGCATAGAGTGGTGTTGTACGACTGTTTAATTAAAACAAAGCACTTTGCATAAGATGACAAATCAAAGTATTGAGTGTGAATTCTGCCCGATGTTGGCTGGTTAACGGATTTTCTTAGCCGACTAAAATAAGCTAGGTTTTGAAGGAAACCCCAATCAATGGCGGCCTTACCGATGAGGGTCCTAAGGTAGCGGAATACCTTGGCCGTTAAATGCGGTCTTGCATGAATGATTTAACGATACAACAGCTGTCTCAATGATTGGCTCAGTGAAATTGGAATAACTGTGCAGATACAGTTTACCTCTAGTTAGACGAGAAGACCCTATGCAGCTTTACTGTTTGTAGTTATTGGATACAATGGAACAAGTTGTAGCGTATAAGGTAGTTGATAAGATACAATTGAAACACCTTTACTTAGTTTATTGTATAAGCAATGCAACTGCCGAGGAGATCGGAAGA
>TrinityLAB_DN76452_c0_g2_i1 len=1588 path=[0:0-1587]
CCCCCCCCCTTTTCAAGCAGAAGACGGCATACGAGATCTGTATTAGTGACTGGAGTTCAGACGTGTGCTCTTCCGATCTTCTAAGTGCTCCACCGGGCCAAAACAACAGACTATACCCGCGTAGGTAAATCATAATAAAAACTGCCGTAATCAAAGGAGCATCGCATGAGACACAAAGTAACTTTGTATTTGGCTGCGGTTTCAGCTTTTTCTGGAAGCTATGCCCTCACGGCACAAGCGGAAGGTAAACCAGAAGGTTTTATTGAAGGTAGCAGCCTTACTGTTCTAAACCGCAACTTCTATTTCAATCGTGATAATCGTGATGCATCTGCGCCGACTTTCAACAGCGGCAAAGGCAATACCAACGGTTATTCCGAAGCTTGGGCACATGCGATAATCACTAAATTCAACTCTGGTTTTACGCAGGGCACTGTGGGCTTTGGTATAGATGCGTTTGCAATGATTGGCATCAAGCTTGATACTGGTGGCGGGCGCAACGGTGGCCGTAGCAGCTTTGACGTGCTGCCTGTTAACGGTGACGGCGAAGCACGTGATGAATACACTAAGGTGGGTGGAGCAGCGAAGTTTCGGCTGTTTGATACTGTCGTAAAGGTTGGAGATGTTTTCCCCGCAACACCCGTCGTGGCATCGGGAGATTCTCGCTTACTCCCTGAAAGTTTCCGCGGCGTGACGGTCGAAAATAGTAGCATTCAAGGCCTAACCTTGCAGGGTGGTCGACTGCATGCGATGAGCCAGCCTGGTTCCAGCAACTTGAACGATAACTTTGCCACATTTTATGCCGGCCCGGTCAACTCGCCTTGGATTGGGTACGGCGGCGGTGATTACCAAGTCAACGACAACATCACGGTGAGCCTTTACGCCAGCCAATTGAAGGATGTTTGGAATCAATACTATGCCGGTAGCAGCCTCACTTACCCACTCAGCGATGATTTGACGCTTATCGGCGGATTCAACTACTACAAAGCTGTAGATGAAGGCAAGAAGCGCCTGGGCGAATTCGACAACAATATATGGAGCGCCAAGCTCGGCGTCCGGTACGGTGCGCATACTCTTGCACTGTCTCATCAGCGAAACAATGGCGATGACGACTTCGACTACCTTCGTCAATCAGACTCAATCTTCGTTGACAACTCAATACAGTACAGCGACTTCAACTCACCGAAGGAACGCTCTTGGATGCTGCGCTACGACTTGAACATGACCAGCTACGGTATTCCGGGGCTATCGTTCATGACTCGTTATGCCAGAGGTTCTGGTGCAGACTATTCGAACGCCAATCAATTCTATATGCGCACTGATGGTAACGGCGATCCGCTCACGAATCAAAAACGTTGGGAGCGTGATATTGAAGTCAAATACGTCGTACAAACAGGTGCGGCGAAAGATCTTTCCTTGCGATTACGTCAAGCAAATACTCGTGCCACTGCATTCGAATCGGACTTGGATGAAGTACGCCTGATCGTTGAATATCCACTTTCGATACTGTGAGCCCTAAACAAGATCGATTTATTCATGTGACTCGCCTAAAACAAAAATAGCGAGCTTAAAGAATTCACCTTGAGTTGCC
>TrinityLAB_DN76540_c0_g3_i1 len=544 path=[0:0-543]
CCAATACCAACAGAAATTTTCCATGACTATAAGTAAAGTGAGAATTAGTTGGCATGTAGTTGCAGTGAGTCTTAAAATGCGTTAAAGTGCCCATCAGAATAAAGTGATGCCAAAATGTATTTATTTTATTTTTTTGACAGATCGATATGATGGTATGGGAATACTTGTAAAACTTTTTGTTTTACTACATATCTGTGGGGTAAATGTACTGGTAGTTTGTTACACAAACGTACAGGTTGAATACTTCTACACACCAGGTCACATTATGCATATGTGACCAGACACTGGTCACCAAAATGTTGAAACAAAACATAACCTTTACAGTGGAATATAATCATAAACAATATGGAGAACCAAAAGCTCTTAATTGTTTTTATGAATATCAGGCATCTTAACTAACCATTATTTCACCAGAAATACAAATCTACAGTGATCAAAAAGGATTTTGTGATTAAGTAATTCTACAGAAAAACTAATTTCTACATTCTATAATTTCAGTTCAGACACTGTCTCTTATACACATCTGACGCTGCCGACGAAGGAT
>TrinityLAB_DN76707_c0_g1_i2 len=899 path=[0:0-50 2:51-898]
ATACGAGATCTTAAGCCGTGACTGGAGTTCAGACGTGTGCTCTTCCGATCTTGGTGATGTTGCCTGGGTCATCCATTGGTCAAGTGATGGGTGTGTCGTGTCTTTTAAAACAGACTGGGGTAGTAGGTCGTAGAACAGCAGTCTCTATAAACTATGTTACGTGGTCAAACACTGATGGGTCTTGTTTGGATTAACAGTTCACAAATATTGTGCAGAGATGTTGTTTCCACTGACGTTGGTAAAGTTTGAAGTTGTGGTCACAGAGACAGGAGGGACGTACCTGACAAGGTAAAATATATCTACACGAAATAAAGTTACAAGCCATTATTAAACACAAGCCCTGCCCTATCACCTATCCAAATATGGGATGCCAGCTGGTTTTTCTAAATTGACACCAGTCAATAGGGGTTACACATAAGCATATACTGACTGGTGCATTTTGTTTCAAGCAGCTTTTCAGCTGCTCAGATTATTCTGACTTGGCCTTTACCCCCCCAACCCCAAACCCACCCAGGTAAAGGCCAAGTCAGAATGTAGATAAAGACTGTAAATTTTCATACTGATCAGGTTGGTGTAATCTCTAAATTGTCTTAGCAAAAATATGTATTGACTCTGAAATACTCCTTGATCGTAAACAATGTTTATACATAAATAGGGTTACTTCTACAAAATAATAATACCCATTATCCTGATTTCATGATAAGTTCAACAACAAAAAAACATATTAGCAATAATGCAATCCTGCACAGATGATTGATTAGTTATTAAAAGCAAATGTGACTTAATATTTTTACAGTGAAACTGGTCAAAGCATGATTTACATTTTAGGAAATCTTGAGGTGTCAGGAAGATCGGAAGAGCGTCGTGTAGGGAAAGAGTGTGGTCACGAGTGTAGATCT
>TrinityLAB_DN76727_c0_g1_i1 len=1248 path=[0:0-1247]
AAAAAGTCTTCACCGTTTGTAGCAGGAATGTTATTTGGTACATCAGCGTTTGGAATGGGAATGTTGTTCTTACCAGCAACGTTTAATCAACTCGGATACATGCTTAGTTTGTTGTTGATGGTTTTGCTTTCATTTGCAACATTTGCTTCACTTGTGTTTTTGAACATTGCAGACGAAGCTGTTAAGGATGGAACAGACCACGATTACTCATATTTTGCGAGGAAAATGAGCAAGAAGCTGAAAGTGGCGGTTTCAATTGCATTTATATGCTCAAACTTTATAGTTTCTTATTTGTTTTTGAAGAAGACAACTGAACTGACCACGTGCTTGATAAATATGGGCATGAAACTTGAAAACACAACTTGGCTAAGATTTTGTGTGTTATCAGTTTATGCTGTTTTATCGACAATTTTGTTTTTGCAAAAGGACTTGTCCGTGTTGAAGCCATTGACATACGTTAGCTTGTTTGCAGCGCTGTATTATTCATTGATGATGATTATTATGGGCTGCGGATCCAAGGTAAAATTTTCAGAATTGCACGCATTTAATTTTAACAAAGGAATTGAAGCAGTGTTAAACGTGTTGTTTGCAGCGCACTGCCAGTTCTCGTATTTCGGGTTTAAAAGGCTTTTAAGCGTACAGAACGAGAGGAATGGAATTACACTTGCCATGGTAGGAACGTTATCAATTTACTCAATTTATTTGACCGTGGGATTTTTCGGATACAAATATTTGGGTGATTCTGTAGGCACGGAATATGTGCTTGGTTTGTTTTTAGATGACACACAAAACAACAGTTTGTTTACACACAACAATGTATTCCCAGCAAAGTTTTTTAAGGTTGCTGTGTGTGGCTTAGTTGTGCTGTTTACGTTTATTTTCTTCACGAACATTCCATTGACGGTCTTTACGTTTTTGCCTGAAATTGAAGATTTATGCAAAGCAGCTGGGTTTAAGGCCAAGAGACTTTACATAGGAATAGCAGTAGGATTGGCTATATTTGGATTAGGAATACCAAAGAAAGTGAGTGAAGGATTGATTTTGTCACTGGTAAGCGCATTTTTTACAAATTTTTTAAGTTTTGGTTTTCCAGGAATGTATGCAGCATATTATTCAAAGAACAAGAAAATTAAGATGTTAGGACACGGTTTTGTGGGTTTGAGTACAGTGATTTTGATTGCACACTTATCATTTTTAATTTATTCGAAAACTGCTGGTAAAAACAAGTAATAAGAAAAGACACAATGG
>TrinityLAB_DN77056_c1_g1_i1 len=1497 path=[0:0-1496]
GATTATCATTAGTTCCTTGCTTCCTCTGGATGACCGGGCCAACTCTGGAAGCTGAATAATCCGTAAGGAGCAAATAATGCGTCATTACGAAATCGTATTCATGGTGCACCCAGATCAAAGCGAGCAAGTTGCTGGCATGATCGAACGTTACACTGGTTCAATCACTGAAGCGGGCGGTAAAATCCACCGTTTAGAAGATTGGGGTCGTCGTCAACTGGCTTACCCAATCAACAAACTGCACAAAGCTCACTACGTTCTGATGAACGTTGAAGCTGACCAAGCAGTGGTTGATGAACTAGAAACTGCTTTCCGTTTCAACGATGCAGTTCTACGTAACATGATCATGCGTACTAAAGCTGCTATCACTGAACCTTCAATCATGCTGAAAGCTCGTGAAGAGCGTGTAAAGCGTGACGAAGTGAAATTCGACGCAGACGTTGAGTAATGATTCGCTGACCAATCGAATCGAGTTAAGTGGCATTGTCGCAAAAGCTCCGGTTCGAAGCCAAAGCCCATCGGGTGTTAAACATTGCCATTTTTGGCTAGAGCATCGCTCTACGATGATTGAAGCTAACCTCCCAAGACAAGTGTTTTGTCGCTTGGCGGTGGTGGTCAGTGAGGCAGGGTCAACAACATTAACTCAAAATTTAGTACAAGGCAGTAGCATTTTGGTAAGCGGTTTTTTAGCTTACCAAACCAGCCGAAATGGCGTAGGTAAATTAGTGCTGCATGCCGACAAAATTTCTCATATATAGATCAGGAGATAGCCCATGGCTCGTTTCTTCCGTCGTCGTAAATTCTGCCGTTTTACAGCAGAAGGCGTACAAGAGATTGATTACAAAGACGTAGCAACTCTCAAGAACTACATCACTGAAGCTGGTAAAATCGTTCCTAGCCGTATCACTGGCACAAGCGCTAAATATCAGCGTCAGCTAGCTCGTGCGATCAAACGTTCTCGCTACCTAGCTCTACTGCCATACACTGACAAACATCAGTAATCGGCACCGTTTATTAAGAAAGAGGATTAAGCAATGCAAGTTATTCTACTTGATAAAATCGGTAATCTAGGCAGCCTTGGCGATACTGTAAACGTTAAATCTGGTTACGCTCGTAACTTCCTTATCCCACAAGGTAAGGCAGTAATGGCAACTAAAGCTAACGTTGCAATGTTTGAAAGCCGTCGTGCAGAGTTAGAAGCAAAAGTTGCTGAGCAACTGACTGCTGCTCAAGCTCGTGCTGACCAAGTTAACGCTCTGGAAGCAGTGGTAATTGCTTCTAAAGCTGGTGACGAAGGTAAACTGTTCGGTTCTATCGGTACTCGTGATATCGCTGATGCAATCACTGCAGCTGGCGTTAAAGTATCTAAGAGCGAAGTTCGCTTGCCTGAAGGCGCTCTGCGCAATGTTGGCGAATTCGAAGTTAGCGTTCAACTTCACTCTGAAGTGTTTGCAACTGCGAAAGTTCAAGTTGTTGCTGAGTAATTTCAGTTATTGACGA
>TrinityLAB_DN77056_c1_g2_i8 len=821 path=[0:0-306 1:307-760 4:761-761 6:762-820]
AGAAGACGGCATACGAGATGTCCGTGCGTGACTGGAGTTCAGACGTGTGCTCTTCCGATCTTGGCAGGCACCGATGTGCCTCCCCTGCGGCAAGATCCATAAGTGTCATTCACTCCTTGTCTGACCGTTTTTGAGCGGCAGGCTACAACCCGTAAGGAGCATTCATGCGTCATTACGAAATCATCTTTTTGGTCCACCCGGATCAAAGCGAGCAAGTCGGCGGCATGGTTGAGCGTTACACCAAGCTGATCGAAGAAGACGGCGGCAAAATCCACCGTCTGGAAGATTGGGGCCGTCGTCAACTGGCCTACGCAATCAACAATGTTCACAAGGCTCACTACGTGATGCTGAACGTTGAGTGCACTGGCAAGGCCCTGGCCGAGCTGGAAGACAACTTCCGCTACAACGATGCAGTGATCCGTAACCTGGTCATCCGTCGCGAAGAAGCCGTTACCGGCCAATCCGAGATGCTCAAGGCTGAAGAAAACCGCAGTGAGCGCCGTGAGCGTCGCGATCGTCCTGAGCACGAAGGCGCTGATAGCGCTGAAGGCGAAGAGAACGACAGCGATAACGCTGACGAGTAATCCACGGACCTTATTAAGGAGCCTATCAAATGGCACGTTTCTTCCGTCGTCGTAAATTCTGCCGCTTCACCGCTGAAGACGTGAAAGAGATCGATTACAAAGATCTCAACACTCTGAAAGCCTACGTATCCGAGACCGGCAAAATCGTTCCAAGCCGTATCACCGGTACCAAAGCACAGATCGGAAGAGCGTCGTGTAGGGAAAGAGTGTTGGCCGGTGTGTAGATCTCGGTGGTCG
>TrinityLAB_DN77056_c1_g2_i1 len=2304 path=[0:0-306 1:307-760 3:761-2243 4:2244-2244 6:2245-2303]
AGAAGACGGCATACGAGATGTCCGTGCGTGACTGGAGTTCAGACGTGTGCTCTTCCGATCTTGGCAGGCACCGATGTGCCTCCCCTGCGGCAAGATCCATAAGTGTCATTCACTCCTTGTCTGACCGTTTTTGAGCGGCAGGCTACAACCCGTAAGGAGCATTCATGCGTCATTACGAAATCATCTTTTTGGTCCACCCGGATCAAAGCGAGCAAGTCGGCGGCATGGTTGAGCGTTACACCAAGCTGATCGAAGAAGACGGCGGCAAAATCCACCGTCTGGAAGATTGGGGCCGTCGTCAACTGGCCTACGCAATCAACAATGTTCACAAGGCTCACTACGTGATGCTGAACGTTGAGTGCACTGGCAAGGCCCTGGCCGAGCTGGAAGACAACTTCCGCTACAACGATGCAGTGATCCGTAACCTGGTCATCCGTCGCGAAGAAGCCGTTACCGGCCAATCCGAGATGCTCAAGGCTGAAGAAAACCGCAGTGAGCGCCGTGAGCGTCGCGATCGTCCTGAGCACGAAGGCGCTGATAGCGCTGAAGGCGAAGAGAACGACAGCGATAACGCTGACGAGTAATCCACGGACCTTATTAAGGAGCCTATCAAATGGCACGTTTCTTCCGTCGTCGTAAATTCTGCCGCTTCACCGCTGAAGACGTGAAAGAGATCGATTACAAAGATCTCAACACTCTGAAAGCCTACGTATCCGAGACCGGCAAAATCGTTCCAAGCCGTATCACCGGTACCAAAGCACGTTATCAGCGTCAGCTGGCCACCGCTATCAAGCGCGCCCGCTTCCTGGCCCTGCTGGCCTACACCGACAGCCACGGCCGCTGAGACCGGGCAGTCGACAAGTAGTAAGGGATTGAATGCATGCGCGCCTTAGCTGAGTTCATCATGCGCGGTCGCGTGCAGGCCACTCTGGTAGTGGCTGGATGTGCGGCATTGCCGTTGCTTTATTGGTTGGGTGCTGCCGCAGGTTGCCTTGTGCTACTGCGGCGCGGTTTGAAGGACGCCCTTGGCGTTCTTGCCCTGGGTTTGTTGCCGGCCTTGATCTGGTGGCTGCAAATGGGTGATCCACGGGTACTTCTGGTACTGCTGGGGTCATCGAGCCTTGCGTTGGTTTTGCGCGCAAGTGAGTCCTGGGTCCGCACGCTGCTGGTCAGCGTGGCATTGGGGTTGGTGTACTCAGTGATGCTTGGCGCGGCTTTCCGCCCGCAAATCGAGGCGCTGGCGCAGGAGATCGTCAAGATCCTGCCGTTGGCCCTCGGGGATCTCTACCAGCAGTTGTCGGTAGATGAGCGAGCGCGGTTTGCGTCACTGATTGCCCCGGTCCTGACCGGCCTGATTGCGGCTTTGTTGCAGGTCGTCAGCGTGCTGAGCCTGATTCTTGGGCGTTATTGGCAGGCGTTGTTGTACAACCCGGGTGGTTTTGGTCGCGAGTTTCGCAGTATCAGAATCCCAGCGGGGCCGGCGATGTTGCTGCTGGCGTGCATGGTTGTCGGGCCGAACTTCGGCCCACAGATGGCCTTGCTGGCGCCGATTTGCAGCGTACCGCTGGTGTTTGCCGGGCTGGCCCTGATTCATGGGCTTGCTGCGCAAAAGCGATTGGCCAAGTTTTGGCTGGTGGGGTTGTACGTCACGCTGGTGCTGTTCATGCAGCTGATCTATCCGTTACTCGTGGTCTTGGCCATTGTTGACAGCCTGATTGATTTTCGCGGTCGTCTGGCGTCGAAAGACGCCGATAACGCGAACGGTGAAGGTTAAAAGTTAGAGGATTTTCACATGCAACTGATCCTTCTGGAAAAAGTCGCCAACCTGGGCAACCTGGGCGACAAAGTGAACGTTAAGGCCGGCTACGGTCGTAACTACCTGCTGCCATACGGCAAAGCCACCGCTGCAACCGCTGCCAACCTGGCTGCGTTTGAAGAGCGTCGTGCTGAGCTGGAAAAAGCCGCAGCAGACAAAAAAGCGTCGGCCGAAACTCGCGCTGCCCAACTGGCTGAGCTGGAAGTGACTATCACTGCCACCGCTGGTGACGAAGGCAAGCTGTTCGGTTCGATCGGCACCCACGACATCGCTGATGCACTGACCGCCTCCGGCGTTGAAGTGCAGAAGAGCGAAGTTCGTCTGCCGAACGGCACCATCCGCAACGTAGGCGAATTCGACGTAGCCGTGCACCTGCACGCCGAAGTTGAAGCCACCGTACGCGTTGTCGTGGTAGCAGCTTAAGTCGCAGATCGGAAGAGCGTCGTGTAGGGAAAGAGTGTTGGCCGGTGTGTAGATCTCGGTGGTCG
>TrinityLAB_DN77056_c1_g2_i9 len=2349 path=[0:0-306 1:307-760 3:761-2243 4:2244-2244 5:2245-2289 6:2290-2348]
AGAAGACGGCATACGAGATGTCCGTGCGTGACTGGAGTTCAGACGTGTGCTCTTCCGATCTTGGCAGGCACCGATGTGCCTCCCCTGCGGCAAGATCCATAAGTGTCATTCACTCCTTGTCTGACCGTTTTTGAGCGGCAGGCTACAACCCGTAAGGAGCATTCATGCGTCATTACGAAATCATCTTTTTGGTCCACCCGGATCAAAGCGAGCAAGTCGGCGGCATGGTTGAGCGTTACACCAAGCTGATCGAAGAAGACGGCGGCAAAATCCACCGTCTGGAAGATTGGGGCCGTCGTCAACTGGCCTACGCAATCAACAATGTTCACAAGGCTCACTACGTGATGCTGAACGTTGAGTGCACTGGCAAGGCCCTGGCCGAGCTGGAAGACAACTTCCGCTACAACGATGCAGTGATCCGTAACCTGGTCATCCGTCGCGAAGAAGCCGTTACCGGCCAATCCGAGATGCTCAAGGCTGAAGAAAACCGCAGTGAGCGCCGTGAGCGTCGCGATCGTCCTGAGCACGAAGGCGCTGATAGCGCTGAAGGCGAAGAGAACGACAGCGATAACGCTGACGAGTAATCCACGGACCTTATTAAGGAGCCTATCAAATGGCACGTTTCTTCCGTCGTCGTAAATTCTGCCGCTTCACCGCTGAAGACGTGAAAGAGATCGATTACAAAGATCTCAACACTCTGAAAGCCTACGTATCCGAGACCGGCAAAATCGTTCCAAGCCGTATCACCGGTACCAAAGCACGTTATCAGCGTCAGCTGGCCACCGCTATCAAGCGCGCCCGCTTCCTGGCCCTGCTGGCCTACACCGACAGCCACGGCCGCTGAGACCGGGCAGTCGACAAGTAGTAAGGGATTGAATGCATGCGCGCCTTAGCTGAGTTCATCATGCGCGGTCGCGTGCAGGCCACTCTGGTAGTGGCTGGATGTGCGGCATTGCCGTTGCTTTATTGGTTGGGTGCTGCCGCAGGTTGCCTTGTGCTACTGCGGCGCGGTTTGAAGGACGCCCTTGGCGTTCTTGCCCTGGGTTTGTTGCCGGCCTTGATCTGGTGGCTGCAAATGGGTGATCCACGGGTACTTCTGGTACTGCTGGGGTCATCGAGCCTTGCGTTGGTTTTGCGCGCAAGTGAGTCCTGGGTCCGCACGCTGCTGGTCAGCGTGGCATTGGGGTTGGTGTACTCAGTGATGCTTGGCGCGGCTTTCCGCCCGCAAATCGAGGCGCTGGCGCAGGAGATCGTCAAGATCCTGCCGTTGGCCCTCGGGGATCTCTACCAGCAGTTGTCGGTAGATGAGCGAGCGCGGTTTGCGTCACTGATTGCCCCGGTCCTGACCGGCCTGATTGCGGCTTTGTTGCAGGTCGTCAGCGTGCTGAGCCTGATTCTTGGGCGTTATTGGCAGGCGTTGTTGTACAACCCGGGTGGTTTTGGTCGCGAGTTTCGCAGTATCAGAATCCCAGCGGGGCCGGCGATGTTGCTGCTGGCGTGCATGGTTGTCGGGCCGAACTTCGGCCCACAGATGGCCTTGCTGGCGCCGATTTGCAGCGTACCGCTGGTGTTTGCCGGGCTGGCCCTGATTCATGGGCTTGCTGCGCAAAAGCGATTGGCCAAGTTTTGGCTGGTGGGGTTGTACGTCACGCTGGTGCTGTTCATGCAGCTGATCTATCCGTTACTCGTGGTCTTGGCCATTGTTGACAGCCTGATTGATTTTCGCGGTCGTCTGGCGTCGAAAGACGCCGATAACGCGAACGGTGAAGGTTAAAAGTTAGAGGATTTTCACATGCAACTGATCCTTCTGGAAAAAGTCGCCAACCTGGGCAACCTGGGCGACAAAGTGAACGTTAAGGCCGGCTACGGTCGTAACTACCTGCTGCCATACGGCAAAGCCACCGCTGCAACCGCTGCCAACCTGGCTGCGTTTGAAGAGCGTCGTGCTGAGCTGGAAAAAGCCGCAGCAGACAAAAAAGCGTCGGCCGAAACTCGCGCTGCCCAACTGGCTGAGCTGGAAGTGACTATCACTGCCACCGCTGGTGACGAAGGCAAGCTGTTCGGTTCGATCGGCACCCACGACATCGCTGATGCACTGACCGCCTCCGGCGTTGAAGTGCAGAAGAGCGAAGTTCGTCTGCCGAACGGCACCATCCGCAACGTAGGCGAATTCGACGTAGCCGTGCACCTGCACGCCGAAGTTGAAGCCACCGTACGCGTTGTCGTGGTAGCAGCTTAAGTCGCACCTAACTGACTGGCACCTCGCGTGCCAGCCGGTTAACATCGGGGAGATCGGAAGAGCGTCGTGTAGGGAAAGAGTGTTGGCCGGTGTGTAGATCTCGGTGGTCG
>TrinityLAB_DN77056_c1_g2_i4 len=734 path=[0:0-306 2:307-733]
AGAAGACGGCATACGAGATGTCCGTGCGTGACTGGAGTTCAGACGTGTGCTCTTCCGATCTTGGCAGGCACCGATGTGCCTCCCCTGCGGCAAGATCCATAAGTGTCATTCACTCCTTGTCTGACCGTTTTTGAGCGGCAGGCTACAACCCGTAAGGAGCATTCATGCGTCATTACGAAATCATCTTTTTGGTCCACCCGGATCAAAGCGAGCAAGTCGGCGGCATGGTTGAGCGTTACACCAAGCTGATCGAAGAAGACGGCGGCAAAATCCACCGTCTGGAAGATTGGGGCCGTCGTCAACTGGCTTACCCAATCCAAGACCTGCACAAAGCTCACTACGTTCTGATGAACGTTGAAGCACCAGCAGAGACGATTGAAGAGCTAGAAACTGCTTTCCGTTTCAACGACGCAGTTCTGCGTAACATGGTAATGCGTACTAAAGTTGCCGTTACTGAAGCATCTCCAATGGCGAAGCTAAAGATGAGCGCGATTCACGTCGTGGCCCAGCTGGCGACCGCTCATATGATGAAGCTAACGCTGAAGAAATCGCTGAGTAAGTTTTTCTGTGACCACCAATAACTTGGTGTTGTCAGGAACCATAACCCGTTCCAGACGCTTTAAAAGCCCGGCAGGCATTGCACATAGTGTGATCATGCTAGAACACAAATCGCAGCGTTATGAAGCAGATATGCTCCGCAATGTCTACGTTCAAATACAAGTGATATTGAGTGG
>TrinityLAB_DN77026_c0_g2_i1 len=815 path=[0:0-814]
AGGACTCATATGATCAAGAAATGCTTGTTCCCAGCAGCCGGTTACGGCACTCGCTTCTTGCCAGCGACCAAAGCCATGCCCAAAGAAATGCTGCCAGTGGTGAACAAGCCACTGATTCAGTACGGTGTGGAAGAGGCTCTGGATGCCGGTTTGAACGAGATCTCCATCGTCACGGGTCGTGGTAAGCGCGCGCTGGAAGACCACTTCGACATCAGCTATGAGCTGGAAAACCAGATCAAAGGCACCGACAAGGAAAAATATCTGGTCGGTATCCGTAAATTGCTCGACGAGTGCTCGTTCTCCTACACCCGTCAGACTCAAATGAAAGGCCTCGGCCACGCCATCCTTACCGGCCGCCCGCTGATCGGTGACGAACCGTTCGCCGTGGTCCTGGCGGATGACTTGTGCGTCAACCTGGAAGGCGACGGTGTGCTGACCCAGATGGTCAAGCTCTACCAGAAATACCGTTGCACCATCGTTGCCGTGATGGAAGTCAACCCAACCGAAACCAATAAGTACGGTGTTATCGCCGGTGACGATATTGGCGATGGCCTGATCCGCGTACGCGACATGGTCGAGAAGCCAGCGCCGGAAGATGCACCGTCGAACCTGGCGATCATCGGTCGTTACATCCTTACCCCGGACATCTTCAAACTGATCGAAGAGACCGAGCCAGGCAAGGGCGGCGAGATCCAGATCACCGACGCTCTGCTCAAGCAAGCCAAAGACGGTTGCGTGATTGCCTACAAGTTCAAGGGCCAACGTTTCGACTGCGGCGGTGCTGAGGGCTACATCGAAGCGACCAACTTCTGCTT
>TrinityLAB_DN77102_c0_g1_i1 len=653 path=[0:0-652]
CTTCCGGATTGTGACTGGAGTTCAGACGTGTGCTCTTCCGATCTAATTATTATGTGCATTTCCTGCTGTATAACATTGTCTTCAAAAATACAAAGTAGAAAATGGAGAACAAAAGGAGAAAAACAAAATGCTGCAGCTCTAACCTGCTTAACATTCTCAGAATTGAGCTCCATGTGATTCTCGAAGAAGATAAATGAGACAACAGAAAATGTAAGTGTGTCAAATTGAATGCCAGTGTGTCACAAAAAGCTTGCAAGTGGAGTCAGGACAAAATAGTTGTGCTTTTTTTTTTTTTTTATGGTTTTTTGACGTTTGAATGTCAGAGCAGTGTTTATGTTGAGGGTATAAACAAGTGGGCCAAGTTCTGTGTCAGTGCAGCTTCAGCCCTCCTCCACACAGCGACACCTTGCCCGTTTTCTCTCGGTCGGCTGCAGAGTTGCTGTTACTCCTCTGAAACAGGTGAAGGAGTTCCACATCGAGGCATATTTGTTTTTCCTGTCCGCCTCCGTGTTTACCGTAAAACATAAATGGGAAGTCAGGCTGCTAAAAGGTTGAAATGTCGCAGAGGACCAAAACTTTTCTGTTTATTTTTTTTATGTTTGAAATGTAGACGTCAAAAAAAAAAAAAATTCAGGAGATCGGAAGAGCGTCGG
>TrinityLAB_DN77146_c0_g1_i2 len=1551 path=[0:0-1550]
TGTGAAGCCGTGCTGCTTTCCGTAACATGAAATCTTAAGATGGTTGCTTACAGTCTCGCAACGATACTCCTAGGTGGATATTTCTGCTTCATATGTTCGGCGCAGCCAAATATCAGCTCAATATCCAAAGATATTGTAGTTGCACTGGAAGCAATACCGGACTGTAAAACTGCGAGGAACGGTGCCGTTTGGAAAGACTCTGTGGTTCTTGGGTTGTGCGGAAAAGGTTACTGTACACTGCCGACCCATTTTTGCAGTTCAATTTCTAATCAAGAATCACCTATCTGTTCCGAAGTCAGTCCTGAATGTCAAGTAGTTATATCTCATGTTCTCTCCGGCAAGGGTGACACTTCTTTGTTCGCCAAAGAAAAATCCACAGCAATTGAAGACAGCATGAAGTGTGCCGACATTAATCAATTTTGCTGCTTCTGGGCATTTTATGGTGAATGTGATAAAAATCCGTCATTTATGAAAGCAAAATGTTCCAAGTCGTGCGGGACATGTCACTGCAATGAAAAAAATAAAACATTATGCCGTACGCAACTCAACATGGATGGTTGCCAATGGATATCTGAAAAACAACAGAGACTTTCAGAACTCAGAAAATCAGCATATGATGGATCTACAACTACGGAGAGATGCCAAATTAATGGACAAAATAAGTGTCAGTATTGGCCGATTGCAGAAACGCCAAGTTATCCACCTTCTCCTATGTTGCAATCACAACATAGTTCTTCGTCATCTCAGTCAGTTGATTCCCTTGTACTGCCAGCACGCCGACCTTCTTCTGGAAGAATAACGATGACCATTCCGGCCCCACCTTCGGTTGATTTAGTTCAAAAATGCGGAACAAACGCACAATGCGTCACTCCAGAATACTTAAAGCCACAAGAAGGAAAGCCTTTGTCAGTTGAATGTCAAAAGGCATCTTCATTGTGTGAAACATCATATGGCATAAAAGATCAAGAGATCACTCATGCAGTTATACCTACTTGCCCACCAGGAAAAATATTAACCGGTGGAACATGCATACAATATGGAGGCCAACCGAACCCCATCGTTGAACAACAGCTCCTATCGCAAGCAGTGCCTCTACCAATCAGGGGGCCATATCCCCGGCCATTACCACAACCAATGCAACCGTATCCTCAACCATCACCACAACCAATGCAACCGTATCCTCAACCATCACCAAAACCAATACAACCGTATCCTCAACCATCACCACAACCAATGCAACCGTATCCTCAACCATCACCACAACCAATGCAACCGTATCCTCAACCATTACCACAACCAATGCAACTATGTCCTCAATCATCACTACATCCAATGCAACCATGTTCTCAACCATCACCACAGCCAATACGACCTTATCCCCAGCCAATGGAAGGATCATATCCTCAACCAGTAGAGAGACCGTATCCTCAACCAGTAGAAAGACCATATCCGCAACCAGTAGAAAGACCATATCCGCAACCAGTAGAAAGACCATATCCTCAACCAATACAGAGACCATATCCGCAACCAGCAGAAAGACCATATCCGCAT
>TrinityLAB_DN77274_c0_g1_i1 len=618 path=[0:0-617]
AGACGGCATACGAGATCTTAAGCCGTGACTGGAGTTCAGACGTGTGCTCTTCCGATCTGTTAATCAAATGCATTTGATTTACCGTCCTCTGGCAGATATTTGAATATTTTATCCTAAAGAAGGGTGCTCTTAGTAACACAATGAATTTCCATTTCGGCTTCGATTATTTTAATTAGTAATGACAGATTAGAATAGGGTGTGTGTGCGTAAACACATGAGTTTAGATACAATTTTAAAACCTGGTAAAGATCGGATTGTTTTTCCTGATGTATGTAACTGAAATTAAAAAGGGTGTACTTTCATTTTCACAGTGATGAGACATGTGTTCTTTTTTCATATAGGAGCAGTTATGCTGCCACATTAGTTATAAAACCATCTGTTTTCTTAATCTGTATTTTTAACCCATTCAAAACAATGATTATTGATGTAAACGTTAGAAGTTTTCTACTCTAATCTTGTTGTACTTCTGCTCCAGCTGTATCCGTTCTGCCTTTTCTTCCGACTCTGTTTCCTCAGGGTTTTCAGTTTTTGTTTTAATTCCAGATCACGTCTTTATTTTTCCTGTAAAACCACCCTGATGGTTCATCACCACAGACGGTCACTCAACACTGACCACAG
>TrinityLAB_DN77479_c0_g1_i1 len=561 path=[0:0-359 1:360-363 2:364-560]
GACAGTATCGCTCTGACCATCGTGACGTCGACAACAGCCAAAGCTGTCCAATTCAACAACTGCAACTCTGCATTTCAAGTGAACGACGTCATCATCGAACCATGCGACGTCCAGGGAAATATGTGTCCCTTGTTGCGAGGTCAAAACGCCACCATCCGCGTCGTGTTCATACCGAACAAAGAAGTGCAATCCATGAAAGCCGTCGTTCACGGTATAACGAAACAGGCGATGATTGGCAAGGTTCCCTTCAACCTTCCCAATCCGGACGTCTGCAACGACTCCAACATAGAATGCCCACTGAAGGCCGGCGAAAAGTACACATACCAACAGACGCTGCCCATTTTGGACATATATCCAGAAGTAGATGACACTTCTGATCAAATGGGAGCTGGTGGAATCGGCACCACCGGTTGAAGGGGTTAAATCTCAACCCGCAGTCTGCGTCATCGTGCGAGCCAACATAGTGGCAGCGGCAGCCGCCTAGATATGCTGAGATTGTTTCTTTCTTCTTCATCATTTTTTGCATATAGACTTTTTTTTATGTCAATAAAATAAACTCGT
>TrinityLAB_DN77479_c0_g1_i2 len=557 path=[0:0-359 2:360-556]
GACAGTATCGCTCTGACCATCGTGACGTCGACAACAGCCAAAGCTGTCCAATTCAACAACTGCAACTCTGCATTTCAAGTGAACGACGTCATCATCGAACCATGCGACGTCCAGGGAAATATGTGTCCCTTGTTGCGAGGTCAAAACGCCACCATCCGCGTCGTGTTCATACCGAACAAAGAAGTGCAATCCATGAAAGCCGTCGTTCACGGTATAACGAAACAGGCGATGATTGGCAAGGTTCCCTTCAACCTTCCCAATCCGGACGTCTGCAACGACTCCAACATAGAATGCCCACTGAAGGCCGGCGAAAAGTACACATACCAACAGACGCTGCCCATTTTGGACATATATCCAGAAATGACACTTCTGATCAAATGGGAGCTGGTGGAATCGGCACCACCGGTTGAAGGGGTTAAATCTCAACCCGCAGTCTGCGTCATCGTGCGAGCCAACATAGTGGCAGCGGCAGCCGCCTAGATATGCTGAGATTGTTTCTTTCTTCTTCATCATTTTTTGCATATAGACTTTTTTTTATGTCAATAAAATAAACTCGT
>TrinityLAB_DN77699_c0_g1_i1 len=619 path=[0:0-618]
AACGAGATTCCGGATTGTGACTGGAGTTCAGACGTGTGCTCTTCCGATCTGATTATTAAGGGAATAACAGAAACACCGGAGCCGGGTTTAGGGTTTGATTCAGGAAAGGCTGTGCGTAATCTAAATCGAATTTGACTTCAGGTAAGCAGTTTTCCCTCGCCCCAAATGAATCGAGCCTTACTGTATTACACCGACAAAAGAGCAAGCCTTTTCCCACACTGTTCTTTAACTAAACCATTCACTGTGGCGTAAATCTTGTTACAGTACAAATTGTTTGTGTAGGAATCCCCGAAGGAGTCCATCATTTCTGGGGCATCACAGGCTCCATTATCCCTATCTGACCACTATCTTTCTGCCCTGCTGGGCTCTCCCTCCACCAGCTGAGTGTATTTAGGCCATGTAGCTACACAAGTGCTGGGTGGAGTCGGCTCCAGTTTATGTCGACAAAGCCCGATATCAGACAACAGGCAAGGCTTCTCTCCTTTGTGTATCTTGTCACTGTTTTGATTTGCATCGACGTTTTCGTAGCTCTCTGCAAACCTCGGCCCCGAGCGAGCGAGAGTCTTTTAATCTGGGTAGCAAATGAAAAAGGATCTGCAGCGATCAGACTTGTCTGTGG
>TrinityLAB_DN77734_c3_g1_i1 len=655 path=[0:0-654]
GCGTCGTACACTTTGCAGCTGGTGATCAACAACAACTGGGCCAAGCCGCCAAGGTCATACAGAGCGCCTACAGACTCTACAAGCAACGACTGCGATCCAGAATGCAGCTGGAGACGGAATACCGAGCCGCCGTGCTGATACAGTCCTACTACAGGCGTTACAGACAGTATTGCCAGTTCAAGCGGCTCCACCAAGCGGTCATTTTCATACAGCGCAAGTTTCGCAAATACATGAGCGAAAAGAAGCGTAGCCGATCGACGACGGAGAACAGAAAGAAGCAAACCAGGAACTCTGGCCAGTCGCAGTTGGTGGTGCCCAGGCCATTGGGGCGCACAACCAGCGCGAACCACATGGTCGCCTTGCTGAAGAGCCGTGAGGCGATCGTCGGCGGCTACATGACCAGAAGCGACCTGGAATATTGGCGCCAGACGATGGCGGCCATTCGGATTCAGCATGCCTTCAGACAGCACAGACAACGTCAGCTGGCCGTCCGGATCATAAGGAAATTCGTGCGACTTTACAAGATCAAGCGAAAACTGGCAAAGCTCAGAGAGCGTCGTTTCGACAACTGCTGACGGCGTTTGTGCTGCTTGCGCACAAGGGCGACATGTTCGTTTCTCTATTTTCTTTCTTTCTTTCCTTTTTTAATTGCCCA
>TrinityLAB_DN77796_c0_g3_i1 len=869 path=[0:0-868]
CGGCATACGAGATCTTAAGCCGTGACTGGAGTTCAGACGTGTGCTCTTCCGATCTGTTTAACTGCAGTTATTGCATATATTAAAATAAAGAATTCCATGGTGTCCTTATGTAGTGAACTATAAGCCATGTTTCAAGCTATTCAGATGGAGAACGAAGTACCAAAAACATTTTATACCATATACAGTTGCAGGTTGAGATTTTCCCTTTGAACTGTGAGCCACTTCCTTCATGCTTGAACAACAACGAAGATCACTTGCAATAGGTTAGGACTCTATCTCAGATAGTCCCCCTTATCTAAAAAATTATGCCTGATAACTCCTTTTCTCAACTGTGGTGGATATTGCATCAAGAGAGTCACACTTGGCAAGAATTTGACAGGAAGTTTGGAAACGCTTTTTTCAAAATAATGGCCCAATTTCCTTGACTCAGAATCTTGGAACAAGGCTGCACGTCCATGTAAAAGATAAAATCAAATGCTATTTTTAAATATGGATGAAGGAATTTAAGAAGTGGTAAAGTTGCTAAGGTCTTGCATCATACTGTTCCTACAGTGTAAAGTTATTTTACTTGGTTTAATGGCTTTGGTGAGTTTCTTCCTGCTGTATGCGGTACAAAGGTTTGTTGTTGTGGCTTTTGATAGTCGAGCCTGTCGCCTCCAGATAAGAGTGGTGGACCGAGCGTCCAGCTCCGCAGGCGTACCTGTGAACTACTTTGTGACGAGTCCTAGATGAACTATTAGACTGTAGGTAGTTTAGATTGTGGGTTCTTAATCGCAGGTCTCCCCCTTCCCTAGCTGTCGCTGTGCTCTGCTGGTCAGCTGGCTGAAAGAATGCTAGTAACCCATCCTCCCTTCATTTACAAGATCGGA
>TrinityLAB_DN78079_c0_g1_i2 len=544 path=[0:0-213 2:214-305 3:306-543]
ATAACGGTCCTAAGGTAGCGAAATTCCTTGTCGGGTAAGTTCCGACCTGCACGAATGGCGTAATGATGGCCAGGCTGTCTCCACCCGAGACTCAGTGAAATTGAACTCGCTGTGAAGATGCAGTGTACCCGCGGCAAGACGGAAAGACCCCGTGAACCTTTACTATAGCTTGACACTGAACATTGAGCCTTGATGTGTAGGATAGGTGGGAGGCATTGAAACGTGAACGCCAGTTTGCGTGGAGCCGACCTTGAAATACCACCCTTTAATGTTTGATGTTCTAACGTTGTCCCGTAATCCGGGATACGGACAGTGTCTGGTGGGTAGTTTGACTGGGGCGGTCTCCTCCTAAAGAGTAACGGAGGAGCACGAAGGTTAGCTAAGCATGGTCGGACATCATGCGGTTAGTGCAAAGGCAGAAGCTAGCTTAACTGCGAGACGGACAGGTCGAGCAGATACGAAAGTAGGTCTTAGTGATCCGGTGGTTCTGAATGGAAGGGCCATCGCTCAACGGATAAAAGGTACTCCGGGGAGATCGGAAGAG
>TrinityLAB_DN78079_c0_g1_i1 len=544 path=[0:0-213 1:214-305 3:306-543]
ATAACGGTCCTAAGGTAGCGAAATTCCTTGTCGGGTAAGTTCCGACCTGCACGAATGGCGTAATGATGGCCAGGCTGTCTCCACCCGAGACTCAGTGAAATTGAACTCGCTGTGAAGATGCAGTGTACCCGCGGCAAGACGGAAAGACCCCGTGAACCTTTACTATAGCTTGACACTGAACATTGAGCCTTGATGTGTAGGATAGGTGGGAGGCTTTGAAGTGTGGACGCCAGTCTGCATGGAGCCATCCTTGAAATACCACCCTTTAATGGCTGGTGTTCTAACGTGGGCCCCTAATCGGGGTTGCGGACAGTGTCTGGTGGGTAGTTTGACTGGGGCGGTCTCCTCCTAAAGAGTAACGGAGGAGCACGAAGGTTAGCTAAGCATGGTCGGACATCATGCGGTTAGTGCAAAGGCAGAAGCTAGCTTAACTGCGAGACGGACAGGTCGAGCAGATACGAAAGTAGGTCTTAGTGATCCGGTGGTTCTGAATGGAAGGGCCATCGCTCAACGGATAAAAGGTACTCCGGGGAGATCGGAAGAG
>TrinityLAB_DN78175_c0_g1_i1 len=614 path=[0:0-613]
```
