## Supplemental file 1 for "Microbe transmission from pet shop to lab-reared zebrafish reveals a pathogenic birnavirus" (part 2 of 14)

```
ATTGCAAACACTCATGGCGCTCGAAAAGGCGCTAACTGCAGGCAATGGAATAAAGATGTCATTTATAACGACGTCTTCTTTGCTCGTCACAATATGCTTCTTCGGCATAGCGACTGCAGACGTCGTCGCTTCGCAGCCGATAACAGTCGAATTGGGAACTCAATTTTCATACTGTGCAACAAATTTAAAAAACAATGCAGGATACTTCCCGTGGAATGTGCTGATAAAACGAACGAAATTGTTGTCAGATTCAGTGTTTTGTTACGGAACTCTGTTGCCATCTTCGAAACACAACGAAACTTCGTTAATAATAACTGCTGAATCGTGCTTCCCACAAATCCCGAAGAACCTCAATGATCTTCGCGTTTTGACTGGGGTCGGCGTTTACAGGGGACTGAAATCAGACGGCAAAGAAATCAAGATCAGCGGAATCCATCCGTTCAAAGCCGACCCGAAATGGGAGCATGCATTCGTTTTTTTGAAAACCAAAGAACCCATAACCTTTTCCGACACAGTGATGCCCATATGTTTGCCGTGTGATTCTATGACTAATCATTTTATGAAAACAGATTACTGTTTTATTTCGGAATCCGAGGACGGATACTTTTTGACTG
>TrinityLAB_DN78145_c0_g1_i2 len=545 path=[0:0-64 4:65-544]
CAAGCAGAAGACGGCATACGAGATCTTAAGCCGTGACTGGAGTTCAGACGTGTGCTCTTCCGATCTGATGTATCGTGGCATGGAGGGGATCAGTTTGAGCAGGGGCAAACCCTTCCAGGGAAAAAAAATTAGCATTTGCATAAAGCTAGTCAGCAATCCTCTCTGACTATGGAAGCTTCACACAACACTTCAAGCAACTTGGATCCTGTACCTCTCCACACTTTCTACAGGCTCCAGGATCTAGATTTATTTCTATTTTAAATTATCCCAAATAATGATGCATCTTCTGTCACAGTTTTTCCTTCTACTGAACTTTCCATAATAAGCTGAGATGCAGCACTATAATTAGTCAACCTCTTTAGCAGTTAGCCTTTTTGGCCTGCCCTCTTTGTAGAAGGTGTCAGTGAATTTCTGCTTGATTGGATAGGCCAGAACATCCATCCATCCATCTATTTTCCTACCCGCTGAATCCCTAATGGGGTCGCGGAGGCCAGAACATAACATTTGGATATTAAAATCTTTTTATTTTCTTTGGTTATATGTGA
>TrinityLAB_DN78361_c0_g2_i3 len=786 path=[1:0-390 4:391-785]
CAAGCAGAAGACGGCATACGAGATCTTAAGCCGTGACTGGAGTTCAGACGTGTGCTCTTCCGATCTGAACTGTTATTTCCAAAACTAAGGAATGTCTCCAAATTAAGACCATTGGGGTCAATGGGTGAGTTGGAAATGATTATTAATGTTTTTGTGTCCTCGCGGTTGGACTCTTGCAATAGTCTTTTTACATGTTTGAGCAAGAAGGAGCTAAACCGGCTTCAGGTTGTCCAAAACTCGGCTGCAAGGCTTTAAACTCACATTAACAAAAGAGAACACGTCACTCCAGTATTGGCAGCTCTGCACTGGTCACCGGTCCAGGAGAGAATCCAGTTTAAAATCCCTGTTCTTACTTTTAGAGCCCTGCACGGTGTAAGAGCCATTCGAATCGTTCATAAAGCAAATTATTTACATCCCACTAATTTATTGTTTTTGCAATCTTCTAATTTAAAACTGTTTGATCTTGTAAACTTAAGAACTGCACAAATAATGTTCAGAGCGTCAACTGGCTCTCTTCCAGAAAATATTTTAAAACTCTTTCAGGAGCGGGAGGCACTTCTCACTTATAATCTTAGAGGCAAAAATCAATTATACCACCCAAAAGTAAGAACTACCATGAAATCAATGTGCATCTCAAGTCGTGGTGTCACCCTCTGGAATAATTTAGCGGAGGAACAAAAGTGTTGTGAAAACATAAACCGTTTCAAAAAAATATTTAAGCGGGATGTCCTGAGAAAATACCTGGAAGAGAGTGAGTGATGTTCTATGAGGGTGGTGTGGTGCAGG
>TrinityLAB_DN78646_c0_g1_i14 len=875 path=[0:0-27 5:28-60 6:61-61 8:62-101 9:102-114 11:115-874]
CAGAAGACGGCATACGAGATCTTAAGCCGTGACTGGAGTTCAGACGTGTGCTCTTCCGATCTGTTTTGGTTAGGAAAATTTCCCTGGTACAGCTACGGAACGCTCTCACTAAGGTTAGCCCTCAATGCATGCACATCGCTATATGTATGAAAAGTGTGCCGTTCGTGTATGTTTAACGGCACTATTGAGAGAGAGCTAAAACAATGGTTCTCGTCCCCGCGTGCTCTTCTGCACCTTGCTAACACAGCTAGCTAGGTGCAACGTTAGCTGTTAGCTCAGCAGTTAGGTTTACCATTACAACGATATTAATCTTATTAATGTGAAACCAAGCTGTTTGATTGGTTCATCATTAGTGACATTAAATTATTGTGGAATGAGGTTTAATCAATAAAACAGTTAAATTTGGTGAAAGCTAGCTGTTGGGACATTAGCATTAGGCACTGCTAACAGCTGTGTGTGCCGTCATTTAATTGCCTGCCCGACACCCTGGTGTGTTGTCAGAGGTGGGTATCCAGACTTTGACCACGTATTTTCATTTTATTTATTGTGAATTTGTCTGTAAAGGTGAAGCTGTTCTACGGCACGTAAAAAAATCAATGTAACTGTTTCTGATTGGAAAGTATATAATTAAACAGATTGTGCAAAGTACATGTCCAAAAATATGTACTTTTAAATCAAACTGTATTTCTTAAATATGTTGTAAGCTATGTTGTAAGCACCCTTCTGAAGTAATCTGAAAACAGGGACAATGTGAATTTAAGTTTATCGATTGTAGATCTACACATATTTTCTTAACAGGTTTTATTTTTATTTGTATTTTAAAACTGTCACTACTTAAAGTTTACTATTAAAGTTTATCACCCATCTCTGTTCAG
>TrinityLAB_DN78824_c0_g1_i1 len=523 path=[0:0-522]
CGATCTTCGCGCCTGCTGGATTCTTCCTCACCGTCGTCTCTGACGGGAAGACGGGATTCATTTTAGACAAACGGGCTTCCAGGCGTTCCCAAAAAAAATAAAAATATAATAAAAATAAGCCTTCGTGAACGTCACCAGAGGAAATCATGGCTGTGTTTCCCTCTGTGAGCAGCACTTTGTTGCTACGGACATAGCTGCATCATCACCATGGGCTGCGGGTAGATTTCTGCATTTTGACGTAGCTCCAGCCGCCCACTGACCCACGCTGCCTTACCGCCGCCTCTCAGGAGGCCAGACGTCTTTTGGCTTTTCCCGCCGCTGCAGCCTGTAACGCGTCGTCTTCTCTGTGCAGAGGTGGCTTTGCCGGTCGGCGCGCTTACACCCTCCATTGCTCACGCACATATCTGATCCTCTGTGTTCTCCCTGCTAGCCGGCTCCCCCCCCTCCACCCTCTCTCTGCTCCCCAGATTTTGTTTCCTCTCTGAGATCGGAAGAGCGTCGTGTAGGGAAAGAGTGTGGTCAC
>TrinityLAB_DN78900_c0_g1_i1 len=788 path=[0:0-787]
GCTCTTCCGATCTCGTTGGACGCACAGAACAAGCCCAAAGTGACCTTTGTGATCGTGCAGAAGCGTCACCACACGCGCTTCGCCTGCAAGAATCCGCAGGAAGCGGTCGGCAAGAGCCGAAACATCCCGGCCGGCACAGTGGTCGATCGGCAGATCACCAGCGCCGACGGCTACGACTTCTATTTGTGCAGTCACGCGGGAATCCAGGGTACAAGTCGACCGGCCAAGTACCACGTCATCTTCGACGAGAACAACATCCATTCGGATGACATGCAGGCAATCGCCTACTATCTGTGCCACACGTTCAGTCGTTGCACGCGTGCTGTGAGCATCCCGGCACCGGTCTACTACGCTCATCTGGCCTGCTTCCGAGCTCGCCACCACACGCAGGCATTCTTTAGCAGCAGCGAACAGTCGTTGGGTTCGACCATCAGTCGTGGCGGTGAAATGAACGAACAAGAATTGCAAGCTGCGGCCACTGTCCACTCAGGCATGGTCGACCGTATGTACTTCACTTGAACTACGGGATTGGCGAAGTGACTGACTAGCTTGACCCTATAGCCTTACAAGCCTACCACCACTACACACCACATACTGTCACTTCGTTCCATCAACTACTTTTTTTCACCCTAATTTAACGGCAAACACGGTTTCATAACGCTTTAACCTCACATATGGACACACATTCAGCACACATGCCGCACACACTATGTTCGGGTTCGCACTTCGTTCGACAGTCTTCAAATTGCCGACAATTGTCAACAGTTATGCGTGAAATAAAATAGCCG
>TrinityLAB_DN79357_c0_g1_i2 len=1080 path=[1:0-597 2:598-1079]
CATAAATCTGCAATTGTTGAGCCGACGACTGTTGTCAAAAATGAATACTGTACTCGGTTTCCTTTGCTTAATTTTTGCCTATATGCAGCAGACAAGCGTAGAAGGCAAAAAGGACAAGGCGATCATTTATACTGAAAAATATGCCGACACAGATATTGAACGCGGGTTCGTCCCAGTGGACATGCACCGATGGAGTACTGAATTTTCATCCTACGCACCGATGGAACTATCATCAGCCATGCCAGACGGCTCACCGTGCGATCCGGTTGTCCTGACACCAAAGAAAATCACTTTCAATAAAAAAGACAAAGAAGCCGGCGTGGACAGACGATCGCTGGGCGGCAAGTATGGCATAAACAGGCAGGGACAACCATTAAACCCAAAGGGAAGAAGTGGCATGACTGGACGAGGTCTGCTGCCACGCTGGGGTCCCAATTTCTACGTGGTTTTGGTGGCACTCAGAGGTAAAGAGCCGTACGAAATGCTGGTACAAAATGCAACCGAATACAGTGTATTCGACAGACTAGGACTGCCCGGAGAATTCGTCGACATGCCCAAAGGGGTGGTAATACCGCCTAAACTGCGCTCAATGATGAAAAAGAATCTGGCAGATCAAGACTACAACGACGAAAACATAGAGGAGATCCTGACCAGCGCCACCAAGAAAGCTCGCAAGATCTTTAGCGGCTTCATTCCGGACGAGAGAAATACCGACAACGCGTGGGTGGAAATGATTATGTATCAAATCGACGACCCCACTGCCACTGAACTCGGATTGATCGACCCGAAATTGACGGCGGAAATGTCGAACATGCGTTGGAAAGAGTTGATAATCGACGATCTGATAAAGGAGTTGGAACGAGTCGTCCAACGATCAAAGATGTCCACAGGAAAAAGTATAAAGCATGGTTTCATTAGTTGGAAGGAACGCTTCCGAAGAATGAGCGGAAAGCAAAAGGCGGGAACCATATTCGGCATGTTTACGTTGGCAATCAATATACTGGCCGTCGGTCTGACCATCGGCAGCATAGCTGGTTAACAACGAAGTGACTAAGATTTGTTCGTTGAATTAAAACGTCA
>TrinityLAB_DN79752_c0_g1_i1 len=515 path=[0:0-514]
ATCTGTCTTAACCGGGCGACGAAGTCGGGCGCAGTAGACGCGAAACGAGGTGAACTACCCATGGGCAGGTTGAAGCGGCCCTAACCGGCCGTGGAGGACCGAACCCACCAGTGTTGAAAAACTGGGGGAGGACCCGTGGGGAGGAGTCAAAGTCTCATCAAACCTGGAGATAGCTCGTTCTCTCCGAAATGGCTTTAGGGCCAGCCTCGGACCACTCCCCCGCGGGGGTAGAGCGACGGAATTCGGCCGGGGGGCTTCCCGCCTACCCGCCGAAACCCAACTCCGAATACCGCGGCGGTGTACTCCGGGAGTCAGAGCGCGGGGGATAAGCTTCGCGCTCCAGAGGGAAAGAACCCAGACCGCCGACCAAGGCCCCCAAGTCGACGCTCAGTGGCAAAGGAAGTGGGATCGCCGTGACAGCCGGGATGTTGGCTTAGAAGCAGCCACCATTTCAAAAGTGCGTAACAGCTTACCGGTCGAGCCATCCCGCGCCGAAAATGACGGGGACTCAAGCG
>TrinityLAB_DN79823_c0_g1_i1 len=1614 path=[0:0-1613]
ATTTCTCGTCGTTGCTGACGCAGTTGCGCCCGTCTTTCTGCTTCCCTTAATAGATTCAATTATCTAAGATTTCTGTTTCGCTGTTCAACTATGTCTGACGAAGAAGAAATTCTCTCGGGAGAAGATGACGACGGTGATATTGCCGAAGAAACTGGAAGGCCGAAGCCAAAATACTCAATAGACGACGAAACTGAACATAAGCCGCTGAACGAAGCTGAAAAAGCTATGCTTGCTGCGAAAAAGAAACACGAAGAAGAGGAAGCTACCAAGCTTAAGGAATATGAGGAACAGCGTAAAAAGCAGAGAGAACGGGACGAAGAGGAACTGAAACAGTTAAAAGAAAAGCAGGAACGTCGACGACGTGAACGAGAAGAGGAAGATCGTATAATGGCCGAACGTCGTCGTGAAGAAGAAGAGCGCCGAAAACAAGAAGAGGAAGAGCGAAAACGTAAGGCTGAAGAGGAAAAGCGTCGCAAAGATGAAGAGAAGAAAAAGCGTCAACAGATGATGCCCGGAATCAACGCCAGTGGTCCCAACTTTGAACTACCCAAAAAGGACAAAACGGCAGACAAGTTTGACAAATTCGGCAATATTGTCAAGGCAAAAGCCGAGATGGGGCTAACCAAGGAACAAACTGAAGAACAAAAGCGCAAAATTCTGGCTGACATTGTCAAACCGTTGTCCGTTTCTGGACTGGACATAGCGGGACTACGAAGCAGAATCAAAGAGTTTCATCAACGAATATGCCGCTTGGAAGCGGACAAATATGACTTGGAAAAGCGTGGTGAACGCCAAGACTACGACCTGAAAGAACTAAACGAGCGGCAACGTCAAATATCTCGCAACAAGGCTTTGAAAAAAGGGTTGGATCCTGAAGAAGCTGCCAACTCCAGACATCCGCCGAAGGTACCAACTGCCAGCAAATATGATCGCCAGATTGATAGAAGATCATATACTGACCGTCGACATCTGTTTGAAAGCCCTCAGAAACCGAAACCAGCTGTAATATTTCATGGCAGTGCTCGACCACCATACAACTGGGGCAAGAAGGAGACGGAGGAGCTGGAAAATTTGCGACGGAACCTGGAACCTCCGAAGTACATTGAACAGGTGAAGGCTGAAAATGCCCGACCTCCGATGGAGCCCATTCCCGTGCAAACCGATGTATTCGAAAATGGCGGAAATGCGTTTGATGAAGACGAAGAATGAAATGCTAGTCCACTTTAATTTGTAAATATTGGACAGTAAATTGCCCTGGTGGTAGATGGATGTAGATGAGCTAATATGCCAATAATCAAGCTGGCTAATCATGGAATATTCAGCGCTGAATTACCCATTATTCCACACTTCCAAATTGTTTTTTTTAAATTGCAAATGCTACTCATCGTACCACCATCATGCGTCCGAACTTGGAGTAGAAAATTCCCGTTCGCCAAGTTGTTCAGCCTGAGCCGAATCTACAGCCCTTTATTATTCTATCCGCTTCAGGACTTCGTTTGGTTGTTTATTGCTCTTCTCAAAACTGCTTCCCCCATTTTAGCAGTAGTTCAGGGATAAATAGACCGTTCTGCCCTTTATGGTGACATTAATGCAACATTGTCCACAAAAGTTTCG
>TrinityLAB_DN80492_c0_g1_i3 len=697 path=[1:0-77 4:78-696]
AAGCAGAAGACGGCATACGAGATCTTAAGCCGTGACTGGAGTTCAGACGTGTGCTCTTCCGATCTGCGGGGGGAACCTGGGGCCCGACCGTGGGTCTGGATCTGGGTTAAGAACGGGTTTCTGGTCTAAACGGCCCCGCTGGACCTGACGGACGTTGAGAGAGGAAACGGAACGTTTCAGATCAGCGGCTTTAAAAACTGATTGTTTTTTTTCATAAACCATCAAATGAACGTGTGAACTCTGCAGGTTGAAGTTAGTATCTGGCGTGTGAGACGTTCTGATCCGAAAGGTTCTGGAGCATTTCTCCTGCACGGCTGCTCGGTCAGCTGCTAGACGAGGATCTGGGGCTGCAGTAAAAGTTCCTTCAGTCGGGTTTTTGGTTCCTTCATAATAATATATTCCGTAATATCAGCCTTACTAATAAATAACGTTATTCCCCAGGTCCCCCCACACACACACACGCAGCAGCTCGTTAGGACCTGTGAGCTCAGCCGTTCAGACTCGTTAGTGCATTTTATTTTTTAATTAACGCCTAAACTGGCCTGGATCTGTTATTGTTAAAAAAAAAAAGTAGAATCACCAGGAAACACAGTCAGGAGTTAAACTGCAACAATCTGAATAAAAGAAATAAAGCAACGTCCAAACGAATTGCTTCAAATCTTTGTATAAACATAATTACTGGATATAAGGTTAAATT
>TrinityLAB_DN80518_c0_g1_i2 len=842 path=[2:0-190 3:191-363 4:364-454 5:455-577 7:578-841]
ACAAATGGGCATTAATAGTTCTTTTTGTTGAAGTATATTTTTTAATAGAACTATGTTTTTATGCATTCTTATTTTATTTATACGGCATACACAAAATATTTACGTGCGATATAAAAGATAAAAGTGTGCAGCAATTGGGGAATACAGGAGTTTACGGCGACAGAAATGGTTATTTTTTGGAAGAAGGAACGGAAACAATAAGCATTAATATTAAAATAGAAAACTTAAGAAATAACCTTCATTATCCGTGCAAAAATGAAGTAGAAGAGAAAGAGACATTTTACAACATTCTGTTTTATGGAAGCGTGTATAAGGTTAAATCTTACCAATGCATTTTATGCCTGAATAAATACAAATATTTGTATGAACTAAAGGCACACTTGAACCACCAGCACTTGTATTTCACAGTTGAAAACTACGACGAGGAGAAGAATTTATTAACAATAGTAAAAAAGCAACTTGAAGATGATATGTTTATAAAAGACTTTACATTTACAAGTAAAGCATACAAAGGTAGAAACGCTCAGGTAACGACTCAATTAGATTTAATAGCCCAAAGAAAATTTAAAAAACTTGAAGAAATTACAATTAAAAATAGAACATATGTGATACTGTGGCACAAGAACTATTTGATAAAGGTGCTCAAATATGAGTATTCAGATAATATAATGCAAATAGAGAAAGAGTATGAACAATGCGATTATTCAGAGGCATTGACAAATCACGTGAATCATCGCTTACGTAGTTTAAGGATAAAGAAAGACCATTCAAAGGAAATCATGGAGTATTGGAACAAGTGTAGAATTGAAAAAATGAGCAAGGATGACACTTTATATGCGACT
>TrinityLAB_DN80518_c0_g1_i1 len=719 path=[0:0-67 3:68-240 4:241-331 5:332-454 7:455-718]
GAATACATGAGTTTACAGCTACAGAAATAGTATTTTTTGGTAAGGAGTATTTTCTGGAAGAAGGGACCGAAACAATAAGCATTAATATTAAAATAGAAAACTTAAGAAATAACCTTCATTATCCGTGCAAAAATGAAGTAGAAGAGAAAGAGACATTTTACAACATTCTGTTTTATGGAAGCGTGTATAAGGTTAAATCTTACCAATGCATTTTATGCCTGAATAAATACAAATATTTGTATGAACTAAAGGCACACTTGAACCACCAGCACTTGTATTTCACAGTTGAAAACTACGACGAGGAGAAGAATTTATTAACAATAGTAAAAAAGCAACTTGAAGATGATATGTTTATAAAAGACTTTACATTTACAAGTAAAGCATACAAAGGTAGAAACGCTCAGGTAACGACTCAATTAGATTTAATAGCCCAAAGAAAATTTAAAAAACTTGAAGAAATTACAATTAAAAATAGAACATATGTGATACTGTGGCACAAGAACTATTTGATAAAGGTGCTCAAATATGAGTATTCAGATAATATAATGCAAATAGAGAAAGAGTATGAACAATGCGATTATTCAGAGGCATTGACAAATCACGTGAATCATCGCTTACGTAGTTTAAGGATAAAGAAAGACCATTCAAAGGAAATCATGGAGTATTGGAACAAGTGTAGAATTGAAAAAATGAGCAAGGATGACACTTTATATGCGACT
>TrinityLAB_DN80613_c0_g1_i1 len=636 path=[0:0-635]
TGCTCTTCCGATCTAGCGCGTGGCTGAACGCGATGGGTCTGACGCTGTCCAGTCTGTTCGGAAGGCTGTTTGGCAAGAAGCAGGTACGCATTTTGATGGTTGGTCTGGACGCGGCCGGCAAAACGACCATTCTCTACAAGCTGAAGCTGGGCGAAATTGTCACCACCATCCCGACCATTGGTTTCAACGTGGAAACGGTGGACTACAAGAACATCAGCTTCACCGTCTGGGACGTCGGCGGCCAGGACAAGATTCGTCCGCTGTGGCGCCACTATTTCCAAAACACGCAAGGCCTGATTTTCGTGGTTGACAGCAACGACCGTGAAAGAATCGACGAAAGCAGGGAGGAGTTGCAGAAAATGTTGCAAGAGGACGAACTGCGCGACGCCATTTTGCTGGTCTTCGCCAACAAACAGGACCTGCCGAACGCGATGACTGCTGCCGAGTTGACCGACAAGCTGGGCCTGCTCCAGCTACGCAGTCGTCTGTGGTACATCCAGGCCACTTGTGCCACGCAAGGCCACGGTCTGTACGAGGGTCTGGATTGGTTGTGCAATCAGCTAAGCAAACGCTGATGTTCGTTTTGTTGGAACCGACGTCTCTTATTTCTTTCTTTTTTTTTCTGGTGAGCGGGAC
>TrinityLAB_DN80732_c0_g1_i1 len=829 path=[0:0-828]
GAGACTTTAAATGCATGTCAGTTATGTACTACTACGAAGAGCAGGATTGCATCCTGAATTCTGAGACCAAATCCAACCAGCCACAACTATTCATTGATGAGACTGAAGGATTCCAGATTGACTACTTTGACATCACGTGTCTGAAACCGGACGATGATCACTGCGACGAAGGGTTCTCCAGCACTAGCATACGAGTTGCCGAAAGTCAGCTGCCAATGACCGTGAACAATACTCTGCAAAGGCTGGCCGGATCGGCATCGATCTGCTCGAAACACTGCAGAGAGAGTTTTCCGAGCAAATGTCGTTCGATGAACTACGACAACGCAGCCAGTAGTTGCCAACTGATGTTCACGAACAGTCTGAGCACTGCTTTGGTCAAGTCGACTCCGACCGACTACTTCGAAATGGCCTGTTTGCCAGGAGTGATCAGCGGTTGCGTATACGCATTTGACCGTATGATGAACAGACAAAATTCCGGCAACGTTATAAGGAAAATGAAGATTCCTACTGCACTTCCCGACTGCCTGTCGGAATGTCTAAGCGAAGATGGATGTCACGGTGTGAACTATGATCACGAAATTGGAGCCTGCGAAGTGTTGCAAGAAGGTGGATCGACAACAGAGAGTGCCACGATGAGCTACTATGACAAAGTCTGCGGAGTGGGCGAAGGAGTTCAGACAATATGCAACTTTGACGGAATGAAAGTCAAAGTAACGAAAGACGAGCCGTTTACCGGTGCAGTATTCATCAAAATGAAGTACGATACGTGCCGAGTTGAAGTGAAGGACTCAAATATGGCCATGCTACATCTGGGATTCCCGTTGTCCAC
>TrinityLAB_DN80866_c0_g1_i2 len=876 path=[1:0-453 2:454-557 4:558-624 5:625-875]
AAAGAACATCGCTAACACAGGGAATAACAACGACTTAGTGTTTAACTTACAGTAGGCATTGGAAACTATGAAAAAGACAATTCTGGCAATTGCTATCCCGGCTCTGTTCGCTTCCGCAGCCAACGCAGCTACCGTATATGAAAAAGATGGTAACCAATTCGATGTATATGGTCGTGTCCACGCCGCATATCAAGGTAAAGAAGATGCTTCCTATTTGGATTTAACTAATCCTAATGATTTTCAGTTTGCAAAAGGCAACGAATCTAGCAAAGAGCAGGTTTATACCTATGCCCGTTTTGGTATGCAGGGTAAAGTTGCGTTGAACAACACTTGGTCTGCTGTTGCGCAAGGTGAGTGGCAGGTTAATGGTGAAGAATCTGACGAGGATCAGTTTAAGTCTCGCCACATCCTGACAGGCTTTGATGGTTCCCAATACGGTAAATTCCTGTTTGGCCAGACTGATACTGCATCCAAATGGGGTGTACAGGATCGTGCCGATATCTTTGAAGAACTGGGTAACAATGCTAGCCTGAATGATGGTCGTCAAGAAGGCCAAGTCATCTATCGTGGTGAGTGGGATGGCATCTTCGCTAACGCTTCCTACATCACTAAAAACAGCGGCTACAAGTCCGGTGAGAAGTTCGCCATCGAGAAAGCGAGTTCTAATCCTAACTCCAAAGACTCTAATGATGCGGGCCTGAAATCTGGCTACGCGCTGGGCGCTGGCTATAACATGCCGAACGGTTTCGGTTTCGGTGTGAGTACCGAGAGCAAGGAGTTTGAGCGTGGCACAAATGTGCTGGCAGCTGTTGGTATCAACGGTATCTATTCGAAAGTGTCAATTTTGGATGATATCGAAAGCAAGGATGACTGGGC
>TrinityLAB_DN80866_c0_g2_i1 len=845 path=[0:0-844]
AAAGAACATCGCTAACACAGGGAATAACAACGACTTAGTGTTTAACTTACAGTAGGCATTGGAAACTATGAAAAAGACAATTCTGGCAATTGCTATCCCGGCTCTGTTTGCGTCCGCCGCTAACGCCGCAGTGATCTATGACAAAGACGGTACCACTTTCGACGTATACGGCCGTGTACAAGCTAACTACTACGGTGAGCACGATGATACCGATGGCGAGCTGATTGGCTCTTCCCGTCTGGGCTGGTCCGGTAAAGTTGCTCTGAACAACACCTGGTCCGGTATCGCCAAGACCGAGTGGCAAGTTGCTGCTGAAAACTCTGACAATAAGGACGGCGGCAAGTTTAAAGCTCGTCATATTTATGCAGGTTTTGATGGCACCCAATATGGTCAGGTTATCTTTGGTCAAACTGACACTGCCTTCTATGATGCCATCGCTGCAACCGATATCTTCAACGAATGGGGTAGCCGCGGTAACTTTTACGGCGGCCGTCAAGAAGGTCAGGTCATTTACTCCAATAAATTTGGTGGTTTGACCGGTAAGCTTTCTTATCAGACCCATGATGACAAATTTGAAGTTTCCAGCGATGCCGGTGGTGATATCAAAACTGTTGTAATTGGTGATGTTGCTCGTGATTCTGCCTATGCTGCAAATCTTGGCTACGCTTTTGATTTCGGTTTGGGCTTGAATGCTGGTTATGCTTACTCTGATCTGGAAGGTCAAAAGACTCATGCTGGTCAAAAAGGCGAGAAGTCTGAGTGGGCTGTTAGTGCCAACTATGGCATCGCCGGTTTCTACTTCGCAGGTATGTATACCGATGGCGAAATCAAGAACAAAACTACTG
>TrinityLAB_DN80840_c0_g2_i1 len=823 path=[0:0-822]
GAAAACCTGTTGAAGACTTGAGACGGGGGTGTAGGTTCACCTTCCAGCAGGACAATGGCCCTAAACATAAAGCCAGGGCTACAAAGGAATGGCTTAAATCAAGAAATATTCATGGTAGAGTGGCCCAGTCAAAGTCGTGAGCTAAACCCAGTCGATATTATTTGTGGCAAGATCTGAAAGGTGCTGTTCACAAATGCTCTCCATGTAATCTGACTGGGCTTGAACTGTTTTGCAAACCAGAATGGGCAAAACATTCCAGTCACTAGATATGCAAAGGTGGTACCCTACAACACTTGCAGCTGTAATTGCAGCTAATGGTGGTTCCACAAAGTATTGGTTGATCTGTGACATTGTCTGTTCTCGTTTGAATGGTGGCTTAGCCCTTCATTTGGCTGCCCCAGAAGTAATTGAATGCAAATATCTGAGTTTTGGGAGCAGGGTTAAATGCAGCTTAGTCTCATAGAGAGTAGTCACCCTACTCTCAGTTCAAGCAGGGGATGCATACTCAACACACCAGGGACACACAGAAACAATGCGTAAATTGTTCAGGGCACATTTAAAATATAATTTATATGAATCTTGTTCTAATGCCGCCCTGGGTAACTGCCCACAATGCATAATTCTCTGGTCCTTGGTCTTTATAATTATTTATTCTGTAATGCAATAAATCTCTGAAGCTTCCCAGAACAGCTTGATTAATGCTACAATTAAGTTACACAAAGATTTATTTATAGATACTGATTTGACCTTTGAAGGAAGTTGGTTTTAATAAACCAGATCGGAAGAGCGTCGTGTAGGGAAAGAGTGTGGTCACGAGTGTAGA
>TrinityLAB_DN80987_c0_g1_i1 len=1884 path=[0:0-1883]
CTGGAATCGATAAAAATTATTTCTTTATAAGACATGGTTTATACATCGCTAGCTAACTACAATCGCCCGCACTGAATGTCCGGTGCTGTTCAATATTTGAGCATTGGAGCGGTCGAGGAGCAGATGGAAGGCTCAATGCGACCCCAGGTTCCGGCAGCCTTTCAACTATCCGCACCAAATGGAATTGGTCTGTAACAAGGCCTTTAGCCACGAAATCGAATAAGAACTCACTGCAGGTCCGTGAAACGTACAGTCATGACGTGTCGGGCAGGCTCTTATTCAATCGAAGAGAAATGCCAACCCTTGGCAGGGTGAAGTGTTGGCGATCAAAACCCAACTGCATTGCGCAAGCTGCTTTAGAGGTCGTGAGATGAGTAAAAACAGGTACCCCCGATTACTAGGCTTTTTGCCGCTGCTTGGCATGATGTTAATGCTGGGAGGCTGCAAGTGGACCTTGCTCGACCCAAAAGGACAGGTCGGTCTGGATGAACGAAACCTGATCATCACCGCTACCCTGCTGATGCTGCTGGTTGTGGTGCCTGTGATCGTGATGACCTTCGCCTTCGCCTGGAAATACCGCGCGTCCAACACCAGCGCTACCTACGCGCCGAAGTGGTCGCACTCCACCAAGATCGAGATCGCGGTGTGGCTGGTTCCGATCCTCATCATCATCGCCCTGGGTTACATCACCTATAAGTCGACCCACGCGCTGGACCCGTACCGTCCGCTGGAATCCGACGTCAAGCCTGTGAACATCCAAGTGGTCGCGCTGGATTGGAAGTGGCTGTTCATCTACCCGGACCTGGGTATCGCCACTGTCAACGAGATCCGCTTCCCGGAGCACACCCCGCTTAACTTCCGGATCACCTCCGACGCCGTGATGAACTCGTTCTTCATCCCTGCACTGGGTGGCCAGATCTACGCGATGGCAGGCATGCAGACCCGCCTGCACCTGATCGCCAACCAGAAAGCTGAAATGGAAGGCATCTCCGCCAACTACAGCGGCGCTGGCTTCACCGGCATGAAATTCAAAGCGATCTCGACAAGCCAGGAAGATTTCGACGCCTGGGTAGCTGCAGTCAAGGCCGCACCTAAACAGCTTGATCAAGCTGAATACGACGCTCTGACCAAACCGAGCCAGAACAACCCTGTCGCCTTGTACTCCGCGTATGAGCCGGACCTGTTTCAGAAAATCGTCGACAAGTACGAAGGTATGAAGCCAGGCAAGCCGGTCAAGCACGAGAAGAAAGAAGTGGCCGTGGTTGAAGGTTCTGATACGGGCGCGCATTCAACTGCTGGGGCAGAGGAGTAAACGATGTTTGGTAAATTAAGTTGGGACGCGGTCCCATTCCACGAGCCGATCGTAATGGTGACTATCGCCATGATCGCGCTGGGTGGTTTGGCGCTGGTTGCGGGTATCACCTATTTCAAGAAGTGGTCCTACCTGTGGACCGAGTGGTTGACCTCGGTCGACCACAAGAAAATCGGCGTCATGTACGTCATCGTTGCCATGGTCATGCTGCTGCGTGGTTTTGCCGACGCCATCATGATGCGTACCCAGTTGGCCATGGCCACCGAGGGTTCGCCTGGCTACCTGCCACCTGAACACTATGACCAGATCTTCACCGCCCACGGTGTGATCATGATCATCTTCATGGCGATGCCTTTCTTCACCGGCTTGATGAACCTTGCCTTGCCGCTGCAGATCGGTGCGCGTGACGTTGCCTACCCGTTCCTGAACTCCCTGAGCTTCTGGCTGCTGGTATCCGGCGTGGTGCTGATCAACGTTTCCCTGGGCGTCGGCGAATTCGCCAAGACCGGTTGGGTTGCGTATCCGCCATTGTCGGGGCTGCAATACAGTCCGGGCGTGGGTGTGGACTACTA
>TrinityLAB_DN81171_c0_g1_i1 len=770 path=[0:0-769]
CGGCATACGAGATCTTAAGCCGTGACTGGAGTTCAGACGTGTGCTCTTCCGATCTGTGATTGGCCTGGACCAGTTTTGGTTCGGTCACAAACGGTAGAAGCGGGAGCGGTACCAGATGGATTCACGTGTGTTTGTGAACGCACAAGTACCGCGAGAATCCATCTAGCAGGCTAGGTTAGCAGCATTGTGAGGCAAATGTACCCCACCCAACTACGTGTAAAAATAGAAAGCACAGTGGTTTACAACATTTTAAAGATTCTCACTATATTCCAGGAGTGACAGCGATTTCTATTCAGGAATTGTTCACCATTTGTTGATCACGGTGATCGTTATGGGATGTTTGTATTTACGCTCCTCTGTCAGAAGGAGTTCTGGCTTGCCTGCCATGTTTTTAAAATCACGGGGCTACACTCTGCTCTGATGGGATGCTCATTCCAGCAAGCAGAAAACTTAGTCAAATCAGACCTGAGCCTTCGGAGGAAGGTGTACTGGGCGCAGAGGTGACAGAGATTATCCGAGATGTTGACACGTCCATCTTTCAAGCTGTGCGGTACATCGGTGGTTTTCATCCTGGTCCTCAGGCCCCACTGTTCTGCTTGTCTCACACGTGTCTCTGCTCCAGTACACTTGAAACAAAGGTAGCATTACTTCCCCAGCAGCCATCAAGGCCTGCAGAGGCCTCTTCATCACCAGCTTATTTAAAACAAGTGTGTGGAGGCAGGGGAGCACACAAAAAGCAGGTCAGTGGTCTATCAGGAGTAAGTCAAGAG
>TrinityLAB_DN81202_c0_g1_i1 len=509 path=[0:0-51 4:52-508]
CATACGAGATCTTAAGCCGTGACTGGAGTTCAGACGTGTGCTCTTCCGATCTGTTGTCACATGGAAATGGGAGTATGGCCTGCATTTCTATTCAAACACCCTTTACCCTGATGCTTCTGAATAAAAACAAGTTCAGTCACAATTAAAACCTCCTCCTGCAATTGTAATGTAAACAAAGCTATTTTGGGAAGGCTTCAGAGGTTGGATAGAGAACATTTGTGAACAATCACTCAAATGGGTCAGCGACAAAGTTGTAGATGAGTCTAAAAATGTAGCAGCTGCCAACTGCAAGCTTACAGAGACATCCAGCGATGCTGATAGGTGGGGCTAGCAGAGTATAAACCATGAGGAGGTGCAGCCAAACCCAGCTCTTATGGGAAAATATGCTGAAAAGATGTGGTTACTTGTGCAAGATGCAAATAAGTTTATTATGCCTGAGTGGCAAGAAGAAGGCGAGTTTTCAAAGAAATAAATGTTTAGCTTGCAAAAAAAAAAAACATGCAGTGGAC
>TrinityLAB_DN81267_c0_g1_i1 len=838 path=[0:0-837]
CACGTACATCGTGCCGAAAAACTTGTTGAAGAAGTTCATCGTCATATCCGACCTGCGCACACAGATCGCCGGCGACATGTACGGAGCCAGCCCAGAGGACAATGCGCAAGTGAAGGAAATCAAGGCGATCGTGCTGCCACCGCAGTGGGGCACGCATCAGACGGTCCATTTGCCCAAGGTGTTCCCGGAGCACGAGTTTCTGAAGGACATGGAACCGCTGGGCTGGATTCATTCACAGCCCAACGAGATGCCCCAATTGTCGCCGCAGGATGTGGCCTTGCACGCACGCATGATGAGCGACAACCAGGCTTGGGACGGCGAGAAGACGATCATCATTACGTGCAGCTTTACGCCCGGCTCTGTGTCGCTAACTGCTTACAAGCTAACGCCGAGCGGTTTCGAATGGGGTCGACAGAACGCGGACAAAGGTCATACGGCCCGAGGCTATTTGCCATCGCATTACGAAAAGGTGCAAATGCTGTTGTCCGACCGTTTCTTGGGCTTCTTCATGATACCTGTGCAGTCGTCGTGGAACTACAATTTCATGGGCGTTCGGCACGACCCGAACATGAAATACGACGTCACGTTGGGCAATCCAAAGCACTTTTACCACGAAGCCCATCGACCGTCGCACTTTTTGAACTTCGTCGCCATCGACGATCCCGACGGTATTTGTTCGGCCGACCGCGAGAATACGTTCGAATGACGAAAAAGGTTGTATGTTGTCTTCTTCTTCTTCTTCTTTTTTCCCTCCCTACTAAATATACAGTCGTTGTATCGTTGCACTGTCGTAAACCAGCAGCAAACAAACAAAAGGTAATAAACTCTTGTAGTCCCA
>TrinityLAB_DN81211_c0_g1_i1 len=803 path=[0:0-282 1:283-348 2:349-802]
TGTCATGGTTGCGACAAACTGTTGCCCGCAGTCAGCCACTGGAATGCCGACTTGCTTCGGATCTTCCGTACCTGGCATACAACTGCCTGGAACGGGCATCGCAGGTGGCGTTGCACTGCCTGGAATTCAACAGCCCGGTGTTGGACCTCAACAACCTAATCTACTGCCCTTTCCTGGTAGTCAATACCCTGGCGGACAATTTCCCGGCATTCAGTTTCCCGGCGGACAGTTGCCTGGGGGTCAATTTCCCGGTGGTCAATCTCCTGGTACGCAGTATCCAGGTATTCAGTTTCCTGGTGTTCAAGTATCTCCCGGTCAAACGCCCGATATCCAATCACCATACCCAGGTTCTGCAATTCAAGGTGCCATACACTATCCGGGAATCCAGTGGCCTGGCCTTCAGTTACCGCATTCTGAACAAGGCCAGCGGTGTCAAGAGATACTGAGAGAAATATGCAAATATTGCCAACAGTTTAATATGTTGAGCTCGCTACCGCAGCAACAGCCCTTCATTCCGTCGACCGCGATATTGTCCCAAGTGAAACAGCCATCGGGTATTCTGCAACCTGGTCAGACAGATCTTTCTGGCCAGCTGACTAACGTGAACATCAAGGTGCCAGTCTGGCCAACCGGTCAGGCACCACAGTTGCCAATGACTCAGGAAACCCCCTGGACAGTGCATATGCCGCCCGTCAACTGGGATCATCTGAAGCAGCAGAACGACCCGACCGTCGATTTTCCAATCGTTGTTCAGTATCCGGAAGATGGAGGTGTGATTGGTCAGCCGTTGATTGACCTGGGCT
>TrinityLAB_DN81211_c0_g1_i2 len=737 path=[0:0-282 2:283-736]
TGTCATGGTTGCGACAAACTGTTGCCCGCAGTCAGCCACTGGAATGCCGACTTGCTTCGGATCTTCCGTACCTGGCATACAACTGCCTGGAACGGGCATCGCAGGTGGCGTTGCACTGCCTGGAATTCAACAGCCCGGTGTTGGACCTCAACAACCTAATCTACTGCCCTTTCCTGGTAGTCAATACCCTGGCGGACAATTTCCCGGCATTCAGTTTCCCGGCGGACAGTTGCCTGGGGGTCAATTTCCCGGTGGTCAATCTCCTGGTACGCAGTATCCAGGTTCTGCAATTCAAGGTGCCATACACTATCCGGGAATCCAGTGGCCTGGCCTTCAGTTACCGCATTCTGAACAAGGCCAGCGGTGTCAAGAGATACTGAGAGAAATATGCAAATATTGCCAACAGTTTAATATGTTGAGCTCGCTACCGCAGCAACAGCCCTTCATTCCGTCGACCGCGATATTGTCCCAAGTGAAACAGCCATCGGGTATTCTGCAACCTGGTCAGACAGATCTTTCTGGCCAGCTGACTAACGTGAACATCAAGGTGCCAGTCTGGCCAACCGGTCAGGCACCACAGTTGCCAATGACTCAGGAAACCCCCTGGACAGTGCATATGCCGCCCGTCAACTGGGATCATCTGAAGCAGCAGAACGACCCGACCGTCGATTTTCCAATCGTTGTTCAGTATCCGGAAGATGGAGGTGTGATTGGTCAGCCGTTGATTGACCTGGGCT
>TrinityLAB_DN81432_c0_g1_i3 len=622 path=[0:0-274 1:275-570 3:571-621]
ATGAATATTTTGAGAAATTCAAACGAGACAGACAAATAATATTACAGGAGAAAGAAAAGCTGAAGTTAAAACATGAAGAAGAGAAAGAGAAAATGAAAAGGAAGAAGGAGGAGGAAAGACAGAATCATGATGAAGAGAGAAAGAGACGAGAAGAGGAATTTAGAGAAGAACAATATAAACGAGACATAAAAGACATTGAGGACCATGAGAAAATAATACGAGAGGAGATGAAGAGAGAACAAGAAGAATGGGAGAGACAGAAACAACTAGAAAGAGAAGAAAAACAAAAGATTAATCAACTTTATAACAAAGCTCTTGAGCTCCAGCACACAAACAGTAAGTCAAAAGACCAACTAATATATACATTTGTTTGTAAACAATACCATACCTTTCTATTACAATATGATTTTCAATAGTTATGTGGTTGCTGGGGCGCATTTTGCAGGATTGACGTGCTTCACATGCTTCACGAGCGTTTAGCGTAAATGGCTCGAGTTGAAACTTCGGAGACTGTCTCTTATACACATCTGACGCTGCCGACGATCACAACAGTGTGTAGATCTCGGTGGTCGAAGAGAAAGAGAAAATGAAAAGGAAGAAGGAGGAGGAAAGACAGAATCAT
>TrinityLAB_DN81774_c0_g1_i1 len=1023 path=[1:0-603 2:604-1022]
CGGCATACGAGATCTTAAGCCGTGACTGGAGTTCAGACGTGTGCTCTTCCGATCTGGGGGTTGAAAGATGTTACATATTAGATATTAGACTTATTTATTCTGTTTGAAAAGTGTTATATTCCTAAATGTAAGTGGTCCTTAAAAGAAACCAAAAAGGCGTCGGTTCAAGGCTGAACGGAAAATCTACCTCAAAAGTTCCCAACAGTTGTTTACCTGAAACACCTTCCAGTTGAAATGCCTTTAACTGAAAAAAAAAATGCCTCACCTGTTTGTAGAGTGAGTGCTTCTCACCAGTCTGTGTTCTAAGGTTTGCAGCATCCTAAGTAGAGATGCACCGATCCAATACCCGGATCGGATAACGGCTCCGATATTGACTAATTAGCTGGATCATATATCAGATGATTAATGCCGATGCAGCATTGCGATCCAGTCATTTCTTTTTTTTATTAATATCAAACACAGAAACGCAGTTACGGCAATCTAGTCACTTCTATTCTATGTTTGCAACGGAGGTTACACAAATGGATGGATGGATGGATGGATGTGTCTATGTAAGCTCATTCTGACTAATCTCCTGGGTGGCACCCCCAAAAAACAGTGTTAGCCTTAGTTTAGTGCCTTTTTTTTTTGTCAAAATTGCTTTTACATAATGTTGCACACACAAAGCCGGTCCATCTGCTGTGCTGGAAATTCTCTGGAATTACAGTTTTTTCTTTGGACTTTATCTTTCATGTTTCATGTGAAGGGAAATGAGCTGTGATTTCCATGTCTTGTCTGAGTTTCACATGAAATCGGGAAGTGCTTCTAATAAAAAAACACACAAAACATGCCGTCTTCCCTAAGAAATATACTACTGGTTTGGTATATATCATTTCCCTTCACTGCTACTTGAGTTAATGTTGGTTTTTATCATTGTATAGTCCGTCACACTGAATAGTACACATTTCTTTGCCACTCTATCAATCAAGAGATCGGAAGAGCGTCGTGTAGGGAAAGAGTGTGGTCACGAGTGTAGATCTCGGT
>TrinityLAB_DN82156_c0_g1_i1 len=1435 path=[0:0-1434]
GAGCGTTATCGATCTCGGCGCGGCCCCCGGTGGCTGGTCCCAGGTGACCAGTCGTCTGATTGGTGGGCAAGGTCGACTGATCGCTTCGGACATCCTCGAGATGGACAGCATCCCGGACGTGACCTTTGTTCACGGCGATTTCACCGAGGACAAGGTATTGGCCGAGATCCTGGAAGCTGTGGGAAATTCGCAGGTAGACCTTGTGATTTCCGACATGGCCCCCAATATGAGTGGATGACCGGCTGTTGATATGCCACGTGCCATGTTCCTGTGTGAACTGGCACTGGATTTGGCGGGTCGGGTATTGCGTCCGGGTGGCGATTTCCTGGTAAAGGTCTTCCAGGGCGAAGGTTTCGACGAGTACCACAAGAACATTCGCAAGTTGTTCGACAAGGTACAGACCCGCAAACCGGACTCTTCCCGTGACAGGTCCAGGGAGCAGTATCTGCTGTGCCGTGGGTACCGTGGCGTCGAAGGCGCGGCGAGTGAAGAGCGTTTTTGAGAAATTCGAGGAGGGCGATAGGTTTTTTTATATCGCTTTCGTCATGAAGCTTTACGAATATTGCGTAGTCAAAGTTTCACAAAGGGTTACAGACGGCGCCTGCCAGAGTTGTAGGTAATGTAGTAAGTTAGGCCGGTGAATATCATGCGAAGCGCGCGCCAGTAGCGGAGCTTGCTTCAGAGGGTAGTTAATTGAACGATATGGCAAAGAATCTGATCCTGTGGTTGATCATCGCGGCTGTCCTGGTGACGGTGATGAACAACTTCTCCAGCCCTAACGAGCCGCAGACCCTCAACTATTCCGACTTCATCCAGCAAGTTAAGGATGGCAAGGTCGAGCGCGTAGCGGTTGATGGCTACGTGATTACCGGTAAGCGCAACGATGGCGACAGCTTCAAGACCATTCGTCCTGCCATTCAGGACAACGGTCTCATCGGTGATCTGGTGGATAACAAGGTCGTTGTGGAAGGCAAGCAGCCTGAACAGCAAAGCATCTGGACTCAACTCCTGGTGGCCAGCTTCCCGATCCTGGTGATTATCGCCGTGTTCATGTTCTTCATGCGCCAGATGCAGGGCGGTGCGGGAGGCAAGGGCGGGCCGATGAGCTTCGGCAAGAGCAAGGCGCGCCTGCTCTCCGAAGATCAGGTGAAGACCACCCTGGCTGACGTTGCAGGTTGCGACGAAGCCAAGGAAGAAGTCGGCGAGTTGGTCGAGTTTCTGCGTGACCCGGGCAAGTTCCAGCGCCTGGGTGGCCGTATTCCTCGTGGTGTGCTGATGGTGGGCCCACCGGGTACCGGTAAAACCTTGCTGGCCAAGGCGATTGCCGGCGAAGCCAAGGTGCCTTTCTTCACGATTTCCGGTTCTGACTTCGTCGAAATGTTTGTCGGCGTCGGCGCCAGCCGTGTTCGCGATATGTTCGAGCAGGCCAAGAAGC
>TrinityLAB_DN82686_c2_g1_i1 len=535 path=[0:0-534]
ATACGAGATTATTCCTCAGGTCTCGTGGGCTCGGAGATGTGTATAAGAGACAGTTGACAGAACGAATGGATAGCTGCGACTTGCTGATTAATTAATTAACCGTGTTTGTAGTACAGAACAGTGGTTGTGCTTGAAAAATGTAATGGTTGCTGAAGAGGATAAAGACATGCTGAGGTGTAAGCAACACGTCGTCTTTGTTTTATTTCCTGCCTGTTAGGAATTTGCAGGGAGGCTATGTCTGGAATATGTTGATCGAATAATAAATAATCAATTTAAGCCCACAAGTTATCAAAACAACTGTTTAATAAAGCATTTTATTAAAGCAAGAATATAGGCAGAAAAGTAATCAGGCGATTTCTACCAAAGTCTGAATTCAATACTTATAATTAAACCATATACACATCTGATTGAGTTCCAAATCCCACAAAATAACCCTTTTAGGATTAATGCATTTGTCATGTATCATATACGATGTTATTAAAAGTTGCTGCTGAATTATGAAATAAGAAAATCATCTCACAGTTTCTGATTTAAT
>TrinityLAB_DN82734_c0_g1_i1 len=549 path=[0:0-548]
GGCTGCGGGTGTTTGAAACGCTTTGGCAAAGCCTGATGTGAAACCGAAAACTCGCGTTTTGGCTTTTTCAGAGTGTTTTGGTAACAAAAAACCAACAATCACCATTCCGTGCCCTCAAGTGTGAGTTAAAACAATAACTAACGTGCTCAATGGAGCTGAGTGGGCAAGCGTGAAAAACAAACAGAGACCGGTCAACCTCGACCTACAGACGATCAGCTTTCCTGTCACTGCCATTGCATCCATCCTGCACCGTGTTTCAGGGGTCATTACCTTTGTTGCACTGGGCATCTTGCTGTGGATGCTTGGTACTTCACTCGCCTCTCCCGAAGGGTTTGAAACCGTGGTTGCCATCATGGACAACTTCCTGGTCAAACTCGTGCTGTGGGGGATCCTGACTGCGCTGGCATACCACATTGTGGGCGGCTTGCGTCATCTGGTCATGGATATGGGCTAATGGGAAGAGCTGGAATCCGGCAATCAGAGCGCCCGCGTGGCCTTCGTGATCACCGCGATCCTGGCTGTATTGGCGGGAGTGCTTGTATGGTAACC
>TrinityLAB_DN82833_c0_g1_i4 len=654 path=[1:0-133 3:134-189 4:190-215 6:216-343 8:344-615 11:616-653]
ATAGCTCGTACTCCCCGAAATGTTTTTAGGAACAGCGTCGTGGTTGAGTCTTCTAGAGGTAGAGCTACCGATAGGACTAGGGGGTGTCACAGCCTACCGAATCCTGACGAACTCCGAATGCCAGTGGCTATAGCCGGCAGTGAGGCCTGGGGTGCTAAGGTCCCCGGCCGAGAGGGAAAGAACCCAGACCATCTGCTAAGGTCCCTAAATCTAGGTTAAGTTGAACAAAGGAGGTCCAGTTGCTTTGACAGCCAGGAGGTTGGCTTGGAAGCAGCCATTCCTTTAAAGAGTGCGTAACAGCTCACTGGTCGAGCGACCGGGCATCGATAATACGCGGGCATCAAACCTAGTACCGAAGCAATGGATTTAGTATGAAAGACTACTAAGTGGTAGGGGAGCATTCTCCTTGCGGTGAAGGTGTATCGTCAGGTATGCTGGAGCGTGGAGAAAAGCATATGTAGGCATGAGTAACGATAATGGGGGTGCGAAACCCCCACGCCGATAGACTAAGGTTTCCAGCTCAACGCTAATCGGAGCTGGGTTAGTCGGGACCTAAGGGGCAGCCGAAGGGTGAACTCGATGGACCGCAGGTTAATATTCCTGCACTGATGAATGGAAGTGATGCAGTGACGCAGAAGTGAAAGCACCGCGGGC
>TrinityLAB_DN82833_c0_g1_i2 len=797 path=[2:0-277 3:278-333 5:334-359 6:360-487 7:488-687 9:688-758 11:759-796]
GTGGGGGTAGACGCGAAACCTAGTGAGCTACCCTTGAGCAGGATGAAGGTGCAGTAACATGCAGTGGAGGTCCGAACCAGTTTCCGTTGAAAAGGATTTGGATGACTTGAGGGTAGGGGTGAAAGGCCAATCAAACTAGGAAATAGCTCGTACTCCCCGAAATGTATTGAGGTACAGCGTCGTGGTTAGGTTACGTGCAGGTAGAGCTACCAATAGGACTAGGGGGTGTCAGAGCCTACCGAATCCTGATGAACTCCGAATGGCACGTAATTCATACACGGCAGTGAGGCCTGGGGTGCTAAGGTCCCCGGCCGAGAGGGAAAGAACCCAGACCCGCCGCTAAGGTCCCTAAGTTCTAGCTAAGTTGAACAAAGGAGGTCCAGTTGCTTTGACAGCCAGGAGGTTGGCTTGGAAGCAGCCATTCCTTTAAAGAGTGCGTAACAGCTCACTGGTCGAGCGACCGGGCATCGATAATACGCGGGCATCAAGCTAGGCACCGAAGCGCGGGATTTGACATTCAGTTGTCAAGTGGTAGGGGAGCATTCTGGTTGCGGAGAAGCCATCCTGTCAGGGCATGGTGGAGCGTCCAGAAAAGCACATGTAGGCATGAGTAACGATAAAATAGGTGCGAAACCTATTCGCCGATAGACTAAGGTTTCCAATTCAACGCTAATCGGAATTGGGTTAGTCGGGACCTAAGGGGTAGCCGAAAGGTGAACTCGATGGACAGCAGGTTAATATTCCTGTACTGATGAATGAAAGTGATGCAGTGACGCAGAAGTGAAAGCACCGCGGGC
>TrinityLAB_DN82833_c0_g1_i6 len=1299 path=[2:0-277 3:278-333 5:334-359 6:360-487 7:488-687 10:688-819 12:820-1298]
GTGGGGGTAGACGCGAAACCTAGTGAGCTACCCTTGAGCAGGATGAAGGTGCAGTAACATGCAGTGGAGGTCCGAACCAGTTTCCGTTGAAAAGGATTTGGATGACTTGAGGGTAGGGGTGAAAGGCCAATCAAACTAGGAAATAGCTCGTACTCCCCGAAATGTATTGAGGTACAGCGTCGTGGTTAGGTTACGTGCAGGTAGAGCTACCAATAGGACTAGGGGGTGTCAGAGCCTACCGAATCCTGATGAACTCCGAATGGCACGTAATTCATACACGGCAGTGAGGCCTGGGGTGCTAAGGTCCCCGGCCGAGAGGGAAAGAACCCAGACCCGCCGCTAAGGTCCCTAAGTTCTAGCTAAGTTGAACAAAGGAGGTCCAGTTGCTTTGACAGCCAGGAGGTTGGCTTGGAAGCAGCCATTCCTTTAAAGAGTGCGTAACAGCTCACTGGTCGAGCGACCGGGCATCGATAATACGCGGGCATCAAGCTAGGCACCGAAGCGCGGGATTTGACATTCAGTTGTCAAGTGGTAGGGGAGCATTCTGGTTGCGGAGAAGCCATCCTGTCAGGGCATGGTGGAGCGTCCAGAAAAGCACATGTAGGCATGAGTAACGATAAAATAGGTGCGAAACCTATTCGCCGATAGACTAAGGTTTCCAATTCAACGCTAATCGGAATTGGGTTAGGCGGGACCTAAGGGATAGCCGAGAGGTGTACCCGATGGCAAGCCAGTTGATATTCTGGCCCCCGGATAAGGAAGTGATGCAGGGACGCAGGAATGAAAGTACCGCGAGCGGACGGAAGTGCTCGTTAAAGCTCGTACCTATTGAGTTGGTAGTTAAGTACGCCGACTTAGGGGAAAGGTGATAGTACTGCACGGTCTTCGGACCACGCAGATAGTGTACCTAAGGACTGCCAAGAAAAGCTGCTAAACGTTGTATCCTTATTCGGCCCGTACCGCAAACCGACACAGGTAGTCAAGGAGAGTATCCTGAGGCGCTCGAGTGAATCACGGCCAAGGAACTCGGCAAAATGGTCCTGTAACTTCGGGAGAAGGGACGCTTCCTGGTAGCAATACCAGAAGCCGCAGTGAAAAGACCCAAGCGACTGTTTAACAAAAACACATGGCTTTGCTAACGCGTAAGCGGACGTATAAGGCCTGACACCTGCCCGGTGCTGGAAGGTTAAGAGGGGAGCTTAGTCGCAAGGCGAAGGCTTGAATCGAAGCCCCAGTAAACGGCGGCCGTAACTATAACGGTCCTAAGGTAGCGAAATTCCTTGTCGGGTAAGTTCCGAC
>TrinityLAB_DN82833_c0_g1_i1 len=517 path=[0:0-37 12:38-516]
GACGTGTGCTCTTCCGATCTGAAGTGCTCGTTAAAGCCCGTACCTATTGAGTTGGTAGTTAAGTACGCCGACTTAGGGGAAAGGTGATAGTACTGCACGGTCTTCGGACCACGCAGATAGTGTACCTAAGGACTGCCAAGAAAAGCTGCTAAACGTTGTATCCTTATTCGGCCCGTACCGCAAACCGACACAGGTAGTCAAGGAGAGTATCCTGAGGCGCTCGAGTGAATCACGGCCAAGGAACTCGGCAAAATGGTCCTGTAACTTCGGGAGAAGGGACGCTTCCTGGTAGCAATACCAGAAGCCGCAGTGAAAAGACCCAAGCGACTGTTTAACAAAAACACATGGCTTTGCTAACGCGTAAGCGGACGTATAAGGCCTGACACCTGCCCGGTGCTGGAAGGTTAAGAGGGGAGCTTAGTCGCAAGGCGAAGGCTTGAATCGAAGCCCCAGTAAACGGCGGCCGTAACTATAACGGTCCTAAGGTAGCGAAATTCCTTGTCGGGTAAGTTCCGAC
>TrinityLAB_DN82841_c0_g3_i1 len=771 path=[0:0-770]
ACGGCATACGCGATCTTAAGCCGTGACTGGAGTTCAGACGTGTGCTCTTCCGATCTGGCACAACTTCTGAGAAATGGTTTTAAAACCGCAACAAAGCTAAGCTACACATCTGAGGTTGCCAAGGCGCTTAAAAGCCCTCTGATTGTAAGGTTCTGGACCTAGTGAGGCTGTCATGGATGACGAGCTTCTTCACTGGTGGAGTAGCCAACTGGATTGGAGGTTGTTTTCTAACTGTTGAGGGCGACACCTTGGGTGTTGGTAGATGGTTCTGAAAATGGGCAAATTTCCTATTTAGGAGTAGCAGTGAGGCTTGCATCTTGGCTGGGGAATAATAAACCAGATCTTTACCCCTGTGGATTTAAGGGGGTATAGTGGAAGCGAGCCCTTGTACTCAGTCCTGTTTGTGGTTAGGATCTGAAGGGGTAATGGGGGAGTGAAGCGACCTAGTGCACTCCACTAAGGCTCAGGTCATGGTTCTCAACTGGAAGCTGGAGGCCGTCTTCAATTTACCTGCATGAGTTCAATTACCTTGCTTGTGTTCAAGACTGAGGGCAAGATAGAGCTGAAGTTGGATAGACAAGGCAACCTAAGGCTTTGGAGGTTGTAGACTGCCTGGTGGTCTTTAGGCTGACCGGGGTAACCGTTGTAGTATGGCTGCACAATTAATCGCATTCGCAATAGAATCGCAATTTAAAAACAATGCAATTTCCAAATCGCAGAGTTCTGCAATTTTTTTTGCTATGTAACAATTAATGGATCAGACGCATCCTT
>TrinityLAB_DN82906_c0_g2_i1 len=529 path=[0:0-528]
CGATGTCCGTGCGTGACTGGAGTTCAGACGTGTGCTCTTCCGATCTGCGGAATTGGTAGACGCGCTAGCTTCAGGTGTTAGTGTCCCACGGATGTGAGGGTTCGAGTCCCTCTCTTCGCACCAATACTGCCATGCTGATTCAGCAGCATGTAAATCCAACTAGAAAACCCGAATGTGCGAAGGTGGCGGAATTGGTAGACGCGCTAGCTTCAGGTGTTAGTGCCCCCCGGGTGTGAGGGTTCGAGTCCCTCTCTTCGCACCATGCTTCTCCAGACAGCATGTAAATCAAAACTGGTAACACAATGTGCGAAGGTGGCGGAATTGGTAGACGCGCTAGCTTCAGGTGTTAGTGTCCCACGGATGTGAGGGTTCGAGTCCCTCTCTTCGCACCATGCTTTATCCAGACAGCATGTAAATCCAGACTGGAAACCCGAATGTGCGAAGGTGGCGGAATTGGTAGACGCGCTAGCTTCAGGTGTTAGTGCCCCACGGGTGTGAGGGTTCGAGTCCCTCTCTTCGCACCATGCTT
>TrinityLAB_DN82906_c0_g1_i2 len=555 path=[0:0-118 2:119-282 4:283-355 5:356-554]
TGTTGATTTGCTTTGAAAACTTTTTTGGTGATTAGCGCAGTCCTGTAATGAATCCTGATTTTGGATGAGCGCGGGGCAGAGGAAATGACTCTGAGTCAATGCCAAATATAGTAAGACCTTCGGTGATTAGCGCAGTCCGGTAGCGCATCTGGTTTGGGACCAGAGGGTCAAAGGTTCGAATCCTTTATCACCGACCATGTTCATCGACTCGTCATCAAGACGAGTTGATACAAAGCGCCCTTAGCTCAGTTGGATAGAGCAACGGCCTTCTAAGCCGTGGGTCGCAGGTTCGAATCCTGCAGGGCGCGCCATTGATGTTCCCCAATCCTTCTGGATTGGCGAGCGTTGATGAAAATTTCAGTGGTGGCTGTAGCTCAGTTGGTAGAGTCCCGGATTGTGATTCCGGTTGTCGTGGGTTCGAGCCCCATCAGCCACCCCATTATTCTGTCGATAATCGCCGTAAGGTGATGTCCATCGACCTGGTGCAGTGACCTTCTGGTCTGCTCCGCAAAAAACCGGCAGATCGGAAGAGCGTCGTGTAGGGAAAGAGTGTGA
>TrinityLAB_DN82906_c0_g1_i3 len=691 path=[1:0-259 2:260-423 3:424-491 5:492-690]
GTGGTGGCTGTAGCTCAGTTGGTAGAGTCCCGGATTGTGATTCCGGTTGTCGTGGGTTCGAGCCCCATCAGCCACCCCATTTTACAGCTTGTCAGGTACGCGAAGGTGGCGGAATTGGTAGACGCGCTAGCTTCAGGTGTTAGTGCCCCCCGGGTGTGAGGGTTCGAGTCCCTCTCTTCGCACCATACTTGCTGTATGACGAGGATGACCATCAGGTCGTCTTTGTTTTTTTGAAGTAAACTATTTTGAAAGAAATAGCCTCGGTGATTAGCGCAGTCCGGTAGCGCATCTGGTTTGGGACCAGAGGGTCAAAGGTTCGAATCCTTTATCACCGACCATGTTCATCGACTCGTCATCAAGACGAGTTGATACAAAGCGCCCTTAGCTCAGTTGGATAGAGCAACGGCCTTCTAAGCCGTGGGTCACAGGTTCGAATCCTGTAGGGTGCGCCATTTTACCGCGCCAGTGGTAAAGGTAGTACCAAAAAACACCTTCAGTGGTGGCTGTAGCTCAGTTGGTAGAGTCCCGGATTGTGATTCCGGTTGTCGTGGGTTCGAGCCCCATCAGCCACCCCATTATTCTGTCGATAATCGCCGTAAGGTGATGTCCATCGACCTGGTGCAGTGACCTTCTGGTCTGCTCCGCAAAAAACCGGCAGATCGGAAGAGCGTCGTGTAGGGAAAGAGTGTGA
>TrinityLAB_DN82906_c0_g1_i4 len=696 path=[1:0-259 2:260-423 4:424-496 5:497-695]
GTGGTGGCTGTAGCTCAGTTGGTAGAGTCCCGGATTGTGATTCCGGTTGTCGTGGGTTCGAGCCCCATCAGCCACCCCATTTTACAGCTTGTCAGGTACGCGAAGGTGGCGGAATTGGTAGACGCGCTAGCTTCAGGTGTTAGTGCCCCCCGGGTGTGAGGGTTCGAGTCCCTCTCTTCGCACCATACTTGCTGTATGACGAGGATGACCATCAGGTCGTCTTTGTTTTTTTGAAGTAAACTATTTTGAAAGAAATAGCCTCGGTGATTAGCGCAGTCCGGTAGCGCATCTGGTTTGGGACCAGAGGGTCAAAGGTTCGAATCCTTTATCACCGACCATGTTCATCGACTCGTCATCAAGACGAGTTGATACAAAGCGCCCTTAGCTCAGTTGGATAGAGCAACGGCCTTCTAAGCCGTGGGTCGCAGGTTCGAATCCTGCAGGGCGCGCCATTGATGTTCCCCAATCCTTCTGGATTGGCGAGCGTTGATGAAAATTTCAGTGGTGGCTGTAGCTCAGTTGGTAGAGTCCCGGATTGTGATTCCGGTTGTCGTGGGTTCGAGCCCCATCAGCCACCCCATTATTCTGTCGATAATCGCCGTAAGGTGATGTCCATCGACCTGGTGCAGTGACCTTCTGGTCTGCTCCGCAAAAAACCGGCAGATCGGAAGAGCGTCGTGTAGGGAAAGAGTGTGA
>TrinityLAB_DN83027_c0_g1_i1 len=829 path=[0:0-828]
GGAAGTCACTTAATCTGTCCCTCTAATGTTTCACAAGGTTGGAGAATACAGGGAGCAACATTGCCTGTTTACGGTTTTGGTGACAGGACAGAAGTCCTTTTTTTGTAGTTCTGTCATCAAACACTCAGCTGGTTATTATGGATACACGATGACCCGAAGAGACGTACCTGTACTCCAGATGTTGTCCTGTGAGCTTCTTACCTTCCTCGCTGTGGGGTTTTGTCAATATTGCCCTGGATGCTCCTCATCCAGCACTGATCATCACACAGTTCCTGTTGCTTTCAACGTTTACATTTTTGATCTAACTATGGATTTGGGCATGTTTAGATATGCTGCTGTTTTCTTCTGATTTCTGAAAAAAATCAAAAGCTACCCGCCTTACTTGAAGGGCGTGGTCCAATTTTCTTTCCCATTTTGAAGAGTGGCTAATAAAACAGGCTTCTGTGCTCATGTCATGTTTTGGTAATTAAAGGATCATACACACTCTGAGCAGCTAAAAATGTTAGTCAGAAATAAAAGAAAATTATCCTGGACCTCCGTTTATGTCTAGGGATTCCTAAAGGGGCCGCATGTTGGTTCACTGGGGATTTACTGAAAACAGTTTTTATTGATGATATGATTTTTCTTCCTAAATAAATGTTGTCAACTCAAAGGAGATGGTTGCTTTACGTTTTATCATTGTGTGCTTATGCTGCTGCAGAAAAAGCTACTTTCATTTTACTGTTAAACCTAGGCTGGCAATAATTGCTGAGGATTATGTGTTTCCAGGTCAACTTTTAACCAGATCGGAAGAGCGTCGTGTAGGGAAAGAGTGTGGTCACGAGTGTAG
>TrinityLAB_DN83256_c0_g1_i1 len=938 path=[0:0-937]
CGCGCCGCCCGGGCAGGCAATGTAGCCGACCTGTTGGAACTGCTGAAGAGCGGGACGAACATCAACGCCTGCAATGCGAACGGCCTGAATGCGTTGCACATTGCTTCGAAGGAAGGCCACGCCGACGTGGTGGCCGAGCTGTTGGCGCGGGGCGCGGCCGTCGATGCGGCGACCAAGAAAGGCAACACGGCGCTGCACATAGCGTCGCTGGCCGGCCAGATGGATGTGATCGAGCGGCTGATCGAGTACGGAGCCAATGTGAATGTGCAGTCGCAGGACGGCTTCACGCCGTTGTACATGGCCGCCCAGGAGAACCACGAGCGCGTCGTAGTGCTGCTTCTGCAAAGCGGTGCCAACCAGTCGCTGGCCACCGAGGAGGGCTTCACGCCGCTGGCCGTGGCGCTGCAGCAAGGCCACGACAGGGTGGTGGCGCTGCTGTTGGAGGACGACTCGAAAGGCGGCAAGGTGCGCTTGCCGGCACTGCACATTGCCGCCAAGAAGGACGACACCAAGGCGGCGGCGTTGCTGCTGCAGGGCGGCGACCACAACGCCGACGTGACTTCGGCCAACGGCTTCTCGGCACTGCACATTGCCGCCCATTACGGTAACGAAAGCGTGGCGCGCATGCTGCTGGAGAAGGGCGCCAACGTGAACCTGACGGCTCGGCACAACATCACGCCGCTGCACGTAGCCGCCAAATGGGGCCGTCCCAAGCTGGTCGCGTTGCTGCTGGCCCACGGTGCAGTGATCGACTGCCGGACGCGCGACTTGCTGACGCCGCTGCACTGCGCCGCCCGGTCGGGCCACGACCAGATCGTCGACCTGTTGCTGGAGAAGGGCGCCCCGATTTCGGCGAAATCCAAGAACGGACTGACGCCGCTGCACACGGCCGCCCAGGGCGACCACGTAGACACGGCGCGCATACTGCTCTACCACCG
>TrinityLAB_DN83598_c0_g2_i2 len=692 path=[0:0-648 2:649-691]
CTCCCATTTACTTTTATATCCCCAATATTAAAGGCAGTGGAGTAGTCCAAACTCACAGAATTGGTCTTTTTAGTAAATGCCTCAGAGGTTTGTAAGAGAATATTAGTGGATAAACAGCATCATGTGGATCAAGGAACACACTGGACAAGGCAATGTTTAATTCATCCAAAAATGGAAAGAAGGCACATCTACAAATCTAAAATGACTTTAATCAGAGAGGTAGACAGGATGCTTATTGTAGTCTATGCGTTTACTCAGTCTTGTCCCCACCTGGGCTTGGTCTTGTGTTAGCTAGTCTCAACTACAAGAATAGTGCATGGGAACTCTGGAGGAATCGTAACAAATCCACTGCTCAGGTGGGAATATCGGTGGACTTGACAAGTTTTAGTTTTGCACTTCACAAAGTTGATCTTTTTAAGGAAAAGAGGCATAAGGGACGGCATCATTGAATGAAAGCCATATAAACCACAACAAACCTTTGACAGTAGGGATTTTGAAAGATGACCTACATCAGGCACACTGTAGTACAATACTGTCAAAAAAGTCCTATTCAATCAAATCAAACAGAAAAATTAGTCAAAACAGAGAGAACATAAAACTAGAAGTTGAAATGACAACAAATAATGCAAAACTGGAGAACAGTATGAGAGATCGGAAGAGCGTCGTGTAGGGAAAGAGTGTAACTGTAGGTG
>TrinityLAB_DN84120_c0_g1_i2 len=1978 path=[0:0-1977]
CACGAATTGGGCGTGATGGAAGTCGCGCACTTTATCTGGAAGAAATACGGCAGCTCCCAACGCGTGCTATTTGTAAGCGTACCGTTCGAGGAAGTGCTGGGCGAAATTCTCGGCAAAGTCGATAACAGTCATATGGGCGTAGTTTTGAAGCGTATGATGTTGCGCGCTGCGTCCCGAATCGCCGATCAATTGCAGATCGACGCCCTGGTGACCGGCGAAGCGATCTCCCAGGTTTCCAGCCAGACGCTGCCGAACCTGTCGATCATTGACTGCGTGACCGAGAAGCTGGTGCTGCGCCCGCTGATCGCCAGCCACAAGCAGGACATCATCGACCTGGCAGAGCAAATCGGCACCGCCGATTTTGCCAAGCATATGCCTGAGTACTGCGGGGTCATTTCGGTGAACCCCAAGACCCACGCCAAGCGTCACCGCGTGGAGCATGAAGAGAAAGAATTCGACATGGCGGTTCTGGAGCGTGCGCTCGAGAACGCCAAGCTGGTGCCAATCGATCGGGTGATCGACGAATTGGGCCAGGATGTGCAGATCGAAGAAGTCAGCGAAGCCCTGGCCGGCCAGATCGTCATCGACATCCGTCACCCGGATGCCGCTGAAGACGAGCCGCTGGAAATCGCTGGCATCGACGTGCAAACGCTGCCGTTCTACGCACTGAACGCGCGTTTCAAGGAACTGGATAACAGCCGTCAGTACCTGTTGTATTGCGACAAAGGCGTGATGAGTCGCCTGCATGCCCACCATTTGCTCAGTGAGGGGCATGCCAATGTGCGCGTTTATCGACCGAGCTAAGAGCCCGGGGCTGTTTGCCTGTGGCCTGCGTCACCGGCCCCCCGACTCTGCCGTCAAGCTGTAACGGCAAGGCCTGACTCTACTGTTAATCGCTGCCACGACCTGTCAGCACACCGAATCCTCTGATCGAGATACACAAGTGATCGAAAATCTACGTAACATCGCCATCATTGCTCACGTTGACCATGGTAAAACCACCCTGGTAGACAAACTCCTGCGTCAATCCGGCACCCTGGAGCGCAACGAGCTCAACGACGAGCGCGTGATGGACTCCAACGACCAGGAAAAAGAGCGCGGTATTACCATCCTGGCAAAAAACACCGCTATCAACTGGAACGGCTACCACATCAACATCGTGGATACCCCGGGCCACGCCGACTTCGGCGGCGAAGTAGAACGCGTAATGTCGATGGTTGACTCCGTTCTGCTGCTGGTTGACGCTCAAGACGGCCCTATGCCGCAAACCCGTTTCGTGACCAAGAAGGCTTTCGAAGCCGGCCTGCGTCCGATCGTGTGCATCAACAAGGTTGACCGTCCAGGCGCGCGTCCGGACTGGGTTCTGGACCAGATCTTCGACCTGTTCGACAACCTGGGTGCTACCGAAGAACAGCTGGACTTCCAAGTCATCTACGCCTCGGCCCTGAACGGTATTGCTGGTCTTGACCACACCGACATGGCTGAAGACATGACTCCGCTGTACCAGTCGATCGTCGACAACGTACCAGCACCGAAAGTTGACCGTGAAGGCCCGTTCCAGATGCAAATCTCGGCACTGGACTACAACAGCTTCCTGGGTGTTATCGGCGTTGGCCGTATCGCTCGTGGTAGCGTCAAGCCGAACACCCCGGTTGTCGCTATCGGCGCTGACGGCAAGAAGCGTAACGGTCGTATCCTGAAGCTGATGGGTCACCACGGCCTGCACCGTGTAGACGTTGAAGAAGCTTTCGCTGGCGACATCGTCTGCGTGAGCGGTATGGACTCGCTGTTCATCTCCGACACCCTGTGCCAGCCGGACAACGTCGAGGCGATGAAGCCTCTGACCGTTGACGAACCAACCGTTTCCATGACCTTCCAGGTAAACGACTCGCCTTTCTGCGGTAAAGAAGGCAAGTTCGTGACCTCCCGTAACATCAAGGAGCGTCTGGACAAAGAGCAGATCGGAAGAGCGTCGTGT
>TrinityLAB_DN84310_c0_g1_i2 len=644 path=[0:0-556 1:557-643]
TCATATATATATATATATATAAACGGCCATAATAACTTTCTAATAATCCAATTAGGAGTAAACATAATGGTTTAAGTTAATATCAAGAGTTCCTTAAAATAAAACAATACTAAAAATATACTGCTTTGGATTTAATGATTGGTTTGTTCACTCTAACTGATTTGGACATTGGTTTTTCAAATCTGCTGGAGTGAGATGAAGCTCAAAAAAAATGTGTAGATGTTTCATTATATGCTGCTTTAAATCAAGGTCACAATTTTGCTGCCAACGCCGGAAAAGCATCTCGCTGCACATTCCAAACAGCTTCTTTACGACATAAAAAAGAAAGAAGCAGCCGAGTCGACTCTTCTTTGCCAAATGAGTGTGCTTAGACCAGAGCCCTGGAGCTTAATTGAGATGCACTATAGCGTGAGAAAAAGAGGATTGTATCTCCAGATGCAGACGCTCTCCGGACATCGACTGCAATGCCAGAAAACAATGCCAAATACCAAACCATTCAGAGAGAGAGCAGCAGAATACAAAGCAGAGGGTCCCGGACGGAGAGCACGCATCGAAAGATGGGGTCGGAATGACATTTTTCATCTGAGATTTGAAGGTAGATCACTGGAGACTGTCTCTTATACACATCTGACGCTGCCGACGAC
>TrinityLAB_DN84486_c0_g1_i1 len=875 path=[0:0-53 2:54-184 3:185-814 4:815-823 5:824-874]
ACTACCGTGACGCTGACGGCTCCGACCGAGGCGAGCGAAGGTGGTCAGATCACCTACACCGCGACCTTGAGCAACAAGGCCGGTACTGACGTTACCTTGAAGCTGGATAACGGCTCGTCGATCACCATCAAGGCCGGCGACACTGTTGGCACTGTGACCGTGCCTGCGCCTACCGATGACGTGTTTATCGATAAGAGCACCCAGACCGTCAAAATCACTGACGCTTCCGGCGGCAACTTCGAAAAACTCGAAGTCGCAGGCAGCGGCGCGACCACTACGATTAATGACACCATCGACAAAGTCGATGTGGTTCTGACCGCCACTACCACCGTTGGTGAAGGCGGCAACATCGTCTACACCGCCAGCCTTGTGGATAAAAACGGCGCACCGGTGACCAACATCACCAATCCGTTGACCGTCACCTTGGATAATGGCAAGACCATCACCATTGGTGTGAATCAGTCGAGTGGCTCTATCACCACCATCGCGCCGGATGATGTGTATAAGGGCGATCAAACTGTCACCACCGCTATCAAAGGCGTGACCGGCGGCGAACACTTCGAAAACCTGGTCCCAGGTACCGATAACGTCACCACAACTGTGACTGATACACCGGGCACCGATAACACCACTACCGTGACGCTGACGGCTCCAACCGAGGCGAGCGAGGGTGGTCAGATTACGTACACCGCGACCTTGAGCAACAAGGCCGGTACCGACGTCACCTTGAAGCTGGATAACGGCTCGTCGATCACCATCAAGGCTGGCGAGACCGTTGGCACCGTGACCGTCCCTGCGCCTACCGATGACGTGTTCATCGACAAGAGCACTCAGACCGTCAAGATTACTGATGCTTCCGGCGGCAACTTCGAAAA
>TrinityLAB_DN84486_c0_g1_i3 len=553 path=[1:0-202 2:203-333 4:334-342 6:343-552]
GCATACGAGATGTCCGTGCGTGACTGGAGTTCAGACGTGTGCTCTTCCGATCTAAAGGCGTGACCGGCGGCGAGCATTTCGAGAACCTGGTGCCTGGTACTACCGCGGTGAACACCACCGTTACGGACACACCGAGCACCGATAACACCACCACCGTTACGCTGACAGCGCCGAGCGAGGCGAACGAAGGTGGGCAGATCACTTACACCGCGACCTTGAGCAACAAGGCCGGTACTGACGTTACCTTGAAGCTGGATAACGGCTCGTCGATCACCATCAAGGCCGGCGACACTGTTGGCACTGTGACCGTGCCTGCGCCTACCGATGACGTGTTCATCGACAAAAGCACCCAGACCGTCCAGATCACTGAGACCACTGGCGGCAACTTCGAAAAACTGGAAGTTGCAGGCAACGGCGCAACCACCACGATCAACGACACCATCGACAAGGTTGATGTGGTGCTGACGGCGACCACTACCGTTGGTGAAGGCGGCAATATCGTCTACACCGCTAGCCTTGTGGATAAAAACGGTGCGCCGGTGACCAACATCAC
>TrinityLAB_DN84589_c0_g1_i1 len=1339 path=[0:0-1338]
CAAGCAGAAGACGGCATACGAGATCTTAAGCCGTGACTGGAGTTCAGACGTGTGCTCTTCCGATCTGAAAAAAAGTTGGACACCGAACCGAATATTTGGTTCCTTCAATAGAGCTGTTCCCTGTTTTTATGTGTTGTATCTAAAAAAGGCATATAAACACTAATATATCTTTAAAATAATCCCCAGAGATTCTCGCTTGTGCTGAGGTCTGTGCTTTGACTGGGCTGTTCTAAGACATTGGTTAGTTCCAGTCCCTGCTGATGCACGTCCCCACAGCATGATGCTGCCACCACCCTGCTTTACTGTGGAGATGGGGCTCCAAGCATGGTGTTGGCCTTTTTCAAGCCACTATGAAGGCCGGCTCTGTGCGGTTGTCCAGTTTGTGTCGGTCCCACAGAGAGGCGCTCCGGTCTCTGAGGAAGAGCGGCCCACCTCTGTCAGTTTTGGTGGCACAGTCCATTTTTTTTGTTTGGGATATGTTTCTAATGTAACTCCGATGGGTTGTGTGTGGCATTACTAAGGCATTAACTAAGGCATTACTAAGCCTTCATCCTGTCCCTTGCTTGGTGAAAGGTCTATGTATATGGTGTTAATTCTGAGGGTATATAGGATGGCTGAGATTATTTGACACCACTCTGGTTTAAAAAGGCCAAGTCTTTTTTGTGGTGTAATTAATCATTTAAAAAAAATTAAACACAAAATATCAGGTGGATCCTTTATAGAAGAAATCTCGCAGATTTCTCAGAATGAGAGGAAGCCTCTGCCCACAGGCGTCTTCAGTTGACCTCACAGATTTTCTGGCAGATTTCATTCTGGACTCTGCCAAGGCCAATCCCAAAGCTTTTCACTTTTTTTTTCATTAGGTCATTCCTTTGTTAAGTGAATGTACGCTTGAGTCCAATGTGATTCTGAAAAAAATGTGTAGGTCCTTAACTTTAGACATTTTGAAGGAATTATGTCAAAATTGACTCGTATTTGGAACCGCTCTTAATCTCGTTAAACTTGACAAAAACCTCGGCTCCAGCTGAAGAAAAGTAACCTCAGACCATGATGTGGTCATCTCCACAATGTGTTGCTATGGATATTGTGTTTTTTTATTGTTTTTTTTTTTACATAAAAAAACTTACAAGGTTTTATCTCAACTTGTATGTAGACAATGTCTTTAAACAATTTATCAAAGTCTTAATGTTTGTCCTTTTAACAGACCACTACAGTTTTCCTTTTGGTGGGTTTTCTGCAAGCTGCACTTCTCAGCTTTATATCGTCATTTAGGTTTATTAGTATGTCGCAATGGACCATTTCATGATCATAAAATTAACAATACCTTCATATTCCAGAG
>TrinityLAB_DN85132_c0_g1_i2 len=759 path=[0:0-713 1:714-758]
GCTCTTCCGATCTGGCCGGAGTTGATCTGGTCGAGATCAGTCCAAATGCTGAGCCGCCCGTTTGCCGGATCATGGATTACGGCAAATTCCTCTACGAAAAGAGCAAAACAACCAAAGAACAGAAGAAAAAGCAGAAAGTCGTCCAGGTCAAGGAAATCAAATTCCGTCCTGGCACTGACGAAGGCGACTATCAGGTAAAACTACGCAACCTGGTTCGCTTTCTGGAAGACGGGGACAAGGCTAAGGTCACCCTGCGCTTCCGTGGTCGTGAAATGGCCCACCAGGATCTTGGTATCAAGGTTCTGGAGCGCGTCAAGAACGATCTGGAAGAGTTGGCCGTAGTCGAGTCGTTCCCGAAAGTCGAAGGCCGTCAAGCTGTGATGGTTCTCGCACCTAAGAAGAAATCTTAAGGCCCACAAGAAATTGGCTCATGGGGCTCGCCCCATGAGTTGGTTCGCCTTGCGATTTTGTTGTCACTCACAATGCGGAGTATGAAATGCCGAAGATGAAAACCAACCGGGGTGCTGCAAAGCGCTTCAAAAAGACTGGCTCGGGTCGCTTCAAGTGCAAGCACAACCACCTGCGTCACATCCTGACCAAGAAGAGCAGCAAGCGTAAGCGTCAGCTGGGACCGAAATTCATGGTTTCTGCTGCCGACCACAAACGTGTTGTCGCTTGTCTGCCGTACGCATAAGGGGGGATGTGAAAAATGCCGAGATCGGAAGAGCGTCGTGTAGGGAAAGAGTGTCTGCTTCCGTG
>TrinityLAB_DN85132_c0_g1_i1 len=1032 path=[0:0-713 2:714-1031]
GCTCTTCCGATCTGGCCGGAGTTGATCTGGTCGAGATCAGTCCAAATGCTGAGCCGCCCGTTTGCCGGATCATGGATTACGGCAAATTCCTCTACGAAAAGAGCAAAACAACCAAAGAACAGAAGAAAAAGCAGAAAGTCGTCCAGGTCAAGGAAATCAAATTCCGTCCTGGCACTGACGAAGGCGACTATCAGGTAAAACTACGCAACCTGGTTCGCTTTCTGGAAGACGGGGACAAGGCTAAGGTCACCCTGCGCTTCCGTGGTCGTGAAATGGCCCACCAGGATCTTGGTATCAAGGTTCTGGAGCGCGTCAAGAACGATCTGGAAGAGTTGGCCGTAGTCGAGTCGTTCCCGAAAGTCGAAGGCCGTCAAGCTGTGATGGTTCTCGCACCTAAGAAGAAATCTTAAGGCCCACAAGAAATTGGCTCATGGGGCTCGCCCCATGAGTTGGTTCGCCTTGCGATTTTGTTGTCACTCACAATGCGGAGTATGAAATGCCGAAGATGAAAACCAACCGGGGTGCTGCAAAGCGCTTCAAAAAGACTGGCTCGGGTCGCTTCAAGTGCAAGCACAACCACCTGCGTCACATCCTGACCAAGAAGAGCAGCAAGCGTAAGCGTCAGCTGGGACCGAAATTCATGGTTTCTGCTGCCGACCACAAACGTGTTGTCGCTTGTCTGCCGTACGCATAAGGGGGGATGTGAAAAATGCCAAGAGTTAAACGTGGTGTGACTGCTCGAGCTCGTCACAAGAAAGTAATGAAAGCCGCCAAAGGTTACTACGGCGCCCGTTCCCGTGTTTACCGCGTAGCGGTACAAGCGGTAACCAAAGCTGGTCAGTATGCCTACCGTGACCGTCGCCAGAAAAAGCGTCAGTTCCGTCAGCTGTGGATTGCGCGTATCAACGCTGCAGCCCGTCAGAACGGTCTGTCCTACAGCCGTCTGATCAACGGTCTGAAGAAGGCTTCTATCGAGATCGATCGCAAGATCCTGTCCGATATCGCCGTTCACGACAAAATGGCTTTCACCGC
>TrinityLAB_DN85132_c0_g2_i1 len=1064 path=[0:0-1063]
CCTGAAGTACGCTTAACCGGCATTGATGGTGAAGCTATTGGTGTGGTGAGCATCAGAGATGCTCAGAATTTGGCAGATGAAGCGGGTGTAGACCTAGTTGAAATTAGTCCAAATGCTGAACCTCCAGTATGTCGCATTATGGACTACGGTAAGTTCCTGTTTGATAAGGCTAAGTCAGCCAAGGAACAAAAGAAGAAGCAAAAGCAGGTTCAGGTTAAGGAAATTAAATTCCGTCCTGGAACTGACGAAAACGACTATCAGGTAAAACTACGCAACCTGATACGTTTTCTGGAAGACGGGGACAAAGCGAAAATTACGCTGCGTTTCCGAGGTCGCGAAATGGCCCACCAAAATCTTGGTATGGATCTGTTGAACCGTATTAAGACTGATTTGGATGAGTATGCGGTTGTTGAATCTTTCCCTAAAATGGAAGGTCGACAAGCCATCATGGTGCTAGCGCCTAAAAAGAAATAAGTAGGGCAACCTATAAAAGTAGCGAAGGCTATATGCCTTCGCTCGCCTTGCTTTTTATTTAACATCCCAATGCGGAGTTTTAGTAATGCCTAAAATGAAAACCGACAGAGGTGTAGCGAAGCGTTTTAAGAAAACCGCTAATGGTTTCAAGCGCAAGCAAGCCCATTTACGTCACATTCTGACCAAAAAGAGCACTAAGCGTAAGCGTCACTTACGTAACAAGTGTTTAGTTGCCAAAGTTGACGTTCCAGCAATCGCGCGTCAATTACCATACGCTTAATTTAGGAGATTAGAAAATGCCAAGAGTTAAGCGTGGTGTAACCGCACGTGCTCGTCACAAGAAAGTTTTAAAATTAGCTAAAGGTTATTATGGCGCTCGTAGCCGTACTTACCGTGTTGCTGTTCAAGCAGTAACTAAAGCTGGTCAATATGCTTACCGTGACCGTCGTCAGAAAAAACGTCAATTCCGCCAACTGTGGATTGCACGTATTAATGCTGCAGCTCGTCAAAATGGTCTGTCTTACAGCCGTTTCATTAACGGTCTGAAAAAGGCGTCTATCGAAATCGATCGTAAGATTTTGGCTGAGATC
>TrinityLAB_DN85132_c0_g3_i1 len=1181 path=[0:0-1180]
CCTGAAGTACGCTTAACCGGCATTGATGGTGAAGCTATTGGTGTGGTGAGCATCAGAGATGCTCAGAATTTGGCAGATGAAGCGGGTGTAGACCTAGTTGAAATTAGTCCAAATGCTGAACCTCCAGTATGTCGCATTATGGACTACGGTAAGTTCCTGTTTGATAAGGCTAAGTCAGCCAAGGAACAAAAGAAGAAGCAAAAGCAGGTTCAGGTTAAGGAAATTAAATTCCGTCCTGGAACTGACGAAAACGACTATCAGGTAAAACTACGCAACCTGATCCGTTTCCTTGAAGAAGGCAACAAAGTGAAAGTTACTATTCGCTTCCGTGGCCGAGAGATGGCTCACCAAGACATCGGTGTGGACGTTTTGCATCGACTGAAAGAGGACACTGAAGAATTTGCAGTGGTTGAATCTTTCCCGACCAAAATTGAAGCACGCCAGATGATCATGGTGTTAGCCCCTAAAAAGAAGTAATTAACGGCTTTGCAAGTAATGAACCCAGCCGTTGAAAGGCGGCTGGGTTTTATTCGCCCTAATTACACTGTTATTTAACTACAACAATGCGGAGTTATTCATCATGCCTAAGATGAAAAACAACAAAGGTGCTGCTAAGCGTTTCAAGAAAACTGCTGGTGGTATTAAATTTAAGCACGCTACTAAACGTCATATCCTGACTAAGCGTACTACTAAGAACAAGCGTCAGCTGCGTCCAAATGCTATTTTGCCTAAGTGCGAACTGGCTGCTGTAGCACGTATGCTTCCATACGCTTAATTCTTTTTAGTTTAATATTCGTTTAGTTTAGGAGAGACATAATGCCTCGCGTAAAACGTGGTGTACAAGCTCGTGCACGTCATAAGAAAGTTTTAAAACAAGCTAAAGGTTACTACGGTGCACGTTCACGTGTTTATCGTGTAGCGTTCCAAGCCGTTATTAAAGCTGGTCAATACGCTTACCGTGACCGTCGCGCTAAGAAACGTCAATTCCGTCAACTGTGGATTGCACGTATCAACGCAGCGGCTCGTCAAAATGGCCTATCTTACAGCCGTTTCATCAACGGTCTGAAGAAAGCTTCTATCGAGATCGATCGTAAGATCCTGGCTGATATCGCAGTATTCGACAAAGCAGCATTCGCTGCTCTGGTAGAAAAAGCGAAAGCAGCTCTGGCGTAAGCCGAACA
>TrinityLAB_DN85233_c0_g1_i3 len=585 path=[0:0-256 2:257-280 4:281-399 5:400-468 6:469-470 9:471-584]
AAATCTTGTGCCAGCAGTCGCGGTAAGACAAGGGAGACGAGTGTTATTCATCTTTAACAGGTATATAGGGTACCTAGACGGTGTGCAATGGCTTAAATAAGTACCTGGTACACTTGAGTTTGATATGTGAGAGGAATATGTCGGAATTGTTGGTGTAAAGATGAAATTTGCTAATACCAATAGGACTGATAACGGCGAAGGCAAACCTCTATGTACATATACTTGCTTATTATTAAATATCGTAAGACAAGTATTATAACTGACGTTGAGGGACGAAGGCTCAGAGAGTGAAGAGGATTAGATACCCCCGTAACCTGGGCAGACAATGATGAGTGCCATAGGTTGGCTTTAAGGCGGAACTATAAATGAAAGTGGAAGCACTCCACCTCAAGAGTAATGTGGCAACGCAGGAACTGAAATCATTAGACCGTTTCTGAAACCAGTAGTGAAGTATGTTATTTAATTCGATGATCCGCGAATAACCTTACCACAATTTGAATGATCTACAAAATAGAAAAAAAAATTGGAAAACGTTCCAAAGAAAAAAAATATATTTGTAGAACACATGCGTTGCATGGCTGTCTT
>TrinityLAB_DN85233_c0_g1_i4 len=888 path=[1:0-335 2:336-359 3:360-475 5:476-544 6:545-546 8:547-845 10:846-887]
CGAACCAGCAATTTGGGGGAATGTGATATCTTTTAGTTGGGATATCAAGATAAACGACTATGTCGTATAAAGTTCTAGATAGATGATTGATAATGACAGTTTTCTATCTATATGTCTTGACCAAATCTTGTGCCAGCAGTCGCGGCAATACAAGGAAGACTAGTGTTATTCATCTTAATTAGGTTTAAAGGGTACCTAGACAGTATTTCTAGCCTCCAAAGGGAACAGATTTACTAGAGTTTTATGTGAGAGGTATATATTAGTACTATTGGTGTAGAGATGAAATTCTTTGATACTAATGGAACGGATAACAGCGAAAGCAACCCTTTATGTATAAACTGACGTTGAGGGACGAAGGCTTGGGGAGCGAATAGGATTAGATACCCTAGTAGTCCAAGCAGAGAATTATGAATGTTATAGACTAAAATATTTGGTGTATAAATGAAAGTGTAAGCATTCCACCTCAAGAGTAATGCGGCAACGCAGGAACTGAAATCATTAGACCGTTTCTGAAACCAGTAGTGAAGTATGTTATTTAATTCGATGACCCTCGAAAAACCTTACCACAATTTGAATGGTATTTATTTTAGGTTTAGACTTAAGATAAATATTACAAGTGTTGCACGGCTGTCTTCAGTTAATGTCGTGAGATTTGGTTAGGTCCATTAAATTAACGTAAACCCTTGCTTTATTTACTAGTATAAAGCAGTTCTCCGCTTACAATTGGATGTGATAATAGGGACTAAGACAAGTCATCATGGCCTTAATATTGTGGGCTATAGACGTGCCACATATGCCTTTACAAAGGGATGCAATAATGCGAATTGGAGCTAATCCCTAAAACAGGAGATCGGAAGAGCGTCGTGTAGGGAAAGAGTGTGACGTCTT
>TrinityLAB_DN85233_c0_g1_i5 len=595 path=[0:0-256 2:257-280 4:281-399 5:400-468 7:469-552 10:553-594]
AAATCTTGTGCCAGCAGTCGCGGTAAGACAAGGGAGACGAGTGTTATTCATCTTTAACAGGTATATAGGGTACCTAGACGGTGTGCAATGGCTTAAATAAGTACCTGGTACACTTGAGTTTGATATGTGAGAGGAATATGTCGGAATTGTTGGTGTAAAGATGAAATTTGCTAATACCAATAGGACTGATAACGGCGAAGGCAAACCTCTATGTACATATACTTGCTTATTATTAAATATCGTAAGACAAGTATTATAACTGACGTTGAGGGACGAAGGCTCAGAGAGTGAAGAGGATTAGATACCCCCGTAACCTGGGCAGACAATGATGAGTGCCATAGGTTGGCTTTAAGGCGGAACTATAAATGAAAGTGGAAGCACTCCACCTCAAGAGTAATGTGGCAACGCAGGAACTGAAATCATTAGACCGTTTCTGAAACCAGTAGTGAAGTATGTTATTTAATTCGATAATCCTCGAAAAATCTTACCACAATTTGAATAGTATTTATTAGGATATTACAGGCGTTGCACGGCTGTCTAAAGCTAATGTCGTGAGATCGGAAGAGCGTCGTGTAGGGAAAGAGTGTGACGTCTT
>TrinityLAB_DN85296_c0_g1_i1 len=525 path=[0:0-524]
AGGTCTCGCCCCATGACGATCGCCGCTAACAAGGCTGTCTCCATCGACTATACCCTGACCAACGACGCTGGTGAGGTCATCGACAGCTCCGCCGGCGGCGCGCCGCTGGTTTACCTGCAAGGCGCAGGCAACATCATCCCGGGCCTGGAAAAGGCTCTGGAAGGCAAGAACGTCGGTGACGAACTGACTGTCGCCGTAGAACCTGAAGATGCCTACGGCGAATACTCCGCCGAACTGGTCAGCACCTTGAGCCGCAGCATGTTCGAAGGTGTTGATGAGCTGGAAGTGGGCATGCAGTTCCACGCTTCGGCGCCGGACGGCCAAATGCAGATCGTCACCATCCGCGACCTGGACGGCGATGACGTTACCGTTGACGGCAACCACCCTCTGGCTGGCCAGCGCCTGAACTTCCAAGTGAAGATCGTGGCCATCCGCGACGCTTCCCAGGAAGAAGTGGCTCACGGCCACGTCCACGGCGAAGGCGGTCATCACCATTGATTGTCGTTTGATCAATAAGATCGGAAG
>TrinityLAB_DN86042_c0_g1_i1 len=1008 path=[0:0-1007]
TGAGGTTTTTCGCGAGCAAGCTCGCTCCTACAGGAGGGGTAATTTTTTAATGGGTTTTGATGAGACACCATGAGCCAGACCGCGACGATTCTTGTCATTGATGACGAACCCCAGATCCGCAAATTCCTGCGCATCAGCCTGGCTTCCCAAGGCTATAAGGTAATCGAAGCCGGCACCGGCAACGAAGGCCTGGCCCAGGCGGCCTTGAGCAAACCGGATTTGCTGGTGCTCGACCTGGGCCTGCCCGACATGGACGGCCAGCAGGTGCTGCGCGAGTTTCGCGAGTGGTCTAGCGTGCCGGTGCTGGTGCTGTCGGTGCGGGCCAGCGAAGGTCAGAAGGTTGAGGCCCTCGACGGTGGCGCGAATGACTACGTGACCAAACCGTTCGGCATCCAGGAGTTTCTTGCCCGTGTGCGTGCGCTGCTGCGCCAGGCACCGGCGGGAGAGGCCCAGGAAGCCGCCTTGAGTTTTGGCCCGTTGACGGTCGACCTGGCCTATCGTCGCGTACTGCTGGACGGCGCCGAAGTCGCGCTGACCCGCAAGGAATACGCAGTGCTGGCGCAGCTCGCACGGCATCCGGGGCGGGTGATTACCCAGCAGCAGTTGCTCAAGGACATCTGGGGCCCAACCCATACCGAGGACAGCCACTACCTGCGGATCGTGGTGGGGCACCTGCGCCAGAAGCTGGCGGATGACCCGACCCAGCCGCGGTTTATCGTGACTGAGGCGGGGGTGGGGTATCGGTTGCTAGGTGCCTGAATCTGTAGTGCCTGTGCTGGCACCATCGCAGGCAAGCCAGCTCCCACAGTTGAGATGCATGCCCCTTTGGGAGCCGGACTTGCCCGCGATGAGGCCATCAGCAACACCCACACGCTCAACTCTGCTCACTCTCATACCGATCCAACGTATCACTGGCAATCTCCCGCCCCAACGCGATCAACTCCGGCGCCTTGTAGAACTCGAAAAACCGGCACACCCGCTTCGGCACGTTGATCAGCACATCCGACG
>TrinityLAB_DN86042_c0_g2_i1 len=722 path=[0:0-721]
CGGTTTCTACGTCGCGCCAAAAGCCTTCATGAAGCGCTTGCGCGAACTGTGCGACAAGCACGGCATCCTGCTGATCGCCGACGAAGTGCAAACCGGTGCCGGCCGTACCGGTACCTTCTTCGCCATGGAACAGATGGGCGTCGCCGCCGACCTGACCACCTTCGCCAAATCCATCGCGGGCGGCTTCCTGCTGGCCGGTGTGTGCGGCAAGGCCGAATACATGGACGCCATCGCCCCAGGCGGCCTGGGCGGCACTTATGCCGGTAGCCCGATCGCCTGCGCCGCGGCCCTGGCCGTGATGGAAGTGTTCGAAGAAGAGCACCTGCTGGACCGCTGCAAGGCCGTGGGCGAGCGCCTGGTGACTGGCCTCAAGGCCATCCAGGCCAAGTACCCGGTAATCGGCGAAGTGCGTGCCCTGGGCGCGATGATCGCGGTCGAGCTGTTCGAAGACGGCGACACCCACAAGCCAAACGCTGCCGCCGTGGCTTCCGTGGTGGCCAAGGCGCGTGACAAGGGCCTGATCCTGCTGTCCTGCGGTACCTACGGCAACGTATTGCGCGTACTGGTGCCCCTGACCTCGCCGGACGAGCAGTTGGACAAGGGCTTGGCGATCATCGAAGAGTGCTTCTCCGAACTCTGACACGCCCCCTGTAGGAGCGAGCTTGCTCGCGAAAAACCCAAGGACACCACGTGCATCCCGATCGGAAGAGCGTCGTGTAGGG
>TrinityLAB_DN86042_c0_g3_i1 len=625 path=[0:0-624]
TCTGCACCACCACCGCAGGCTTCATCAAGCTGTTCGACGCCAACCCGGCGATCGGCTTCCTGTCGCTGGCCAAGAAATACAGCGATGCGCTGGCTAACGGCCAGATCCTGGCCCCGGCCAAGAGCATCGACCAGATGCAACACGTGATCTGGAACGCCTACACCAACGCAACGCTGACGGCGCTGTTCCTGTTCGTGGTGTTCAGCATCCTGTTCTATGCGCTCAAGGTGGGTGTCGCCGCCTGGGGCAACAAAGAGCGTACGGATAAAGAAGCCCCGTTCCAGGCTGTACCGGACGCATAACGAGGATTGCAGACATGTTCAATGACATCAGTCGCCTCGGTAAATACCTCGGTCAGGCCGCCCGCCTGATGGTCGGCATGCCCGACTACGACACTTACGTCGAGCATATGCAAACCAAACACCCGGACAAGCCGGTGATGGACTACAAGGCGTTCTTCCGGGAACGCCAGGAAGCCCGTTACGGCGGCAAGGGTGGGCCCAAGTGCTGCTAAGTTGGTAAAACTGCCTTACCTGTAGGAGCGAGCTTGCTCGCGAAAAACCCAAGGACACCACGTGCATCCCGATCGGAAGAGCGTCGTGTAGGGAAAGAGTGTTGCGAGACG
>TrinityLAB_DN86066_c0_g1_i1 len=543 path=[0:0-542]
CTGAGATGAAAAAATTGTTCGATAGGCAAATCAGGCTGTTTGGCACCAAGGTCCAGGAAAAGCTGGGCAAGATGAGGGTCATCATCGCGGGAAAGGCGAATATAACGGCGGCCGAAATACTCAAGAACTTTTTGCTGCTGGGCGTGGGTGAAATAGTCACAAGCCACGAAATAATGGAGAAGACAAAGACAATCGTGAAGAACGACCTGGATGCGACAGAGAAAAGAGTGAAAATGGTGTCTAAGAAAGACCTCAAGGAAAGATACTTGCTGAAGAGGGAGGAGGGCCCACTCACAAGGTGGATGAAATATTTCTTTGGCCCCAGGGAGGAGGAGTTTGCCTTAGAGCAGCAGTTTGTTTTTCTGATAGACAAAACGTGTGAGACGCAGATTGGCTACTACTACCTGTGCACGGAGTGCATGTACATGTCACGGAACAAGTGCAGCCACGCCCACAGCGACAGCAGCAAAAGCAGCGTAGATGCGTCCTGTCTCTCAATGGCCAAAAAGCTGTACATGGGCTCAGTGGCAGTGCAGGAGTTTA
>TrinityLAB_DN86148_c0_g1_i10 len=1382 path=[1:0-53 4:54-247 5:248-761 7:762-959 12:960-983 14:984-1234 17:1235-1265 20:1266-1381]
GGCATACGAGATCTGTATTAGTGACTGGAGTTCAGACGTGTGCTCTTCCGATCTAGCTACTCTATGGAATTCAAAAAATACAACACAGCTCCGGCGCACATCGCTGAAACTGTATCCAAAAAACAAGGCTGATTCAGTCCTTTAGGCAAGGAGTTAATTGTCGTGGCTAAAGAAAAATTTGATCGTTCCCTACCGCACGTCAACGTTGGCACCATCGGTCACGTTGACCACGGTAAAACCACTCTGACCGCTGCTCTGACCCGCGTCTGCTCCGAAGTTTTCGGTTCCGCCAAGGTCGACTTCGACAAGATCGACTCCGCGCCGGAAGAGAAGGCTCGTGGTATCACCATCAACACTTCTCACGTAGAGTACGACACCCCAACTCGTCACTACGCGCACGTTGACTGCCCAGGTCACGCCGACTACGTGAAGAACATGATCACTGGTGCTGCTCAGATGGACGGCGCTATCCTGGTAGTAGCTGCGACTGACGGCCCAATGCCTCAGACTCGTGAGCACATCCTGCTGGGTCGTCAGGTAGGCGTTCCTTACATCATCGTGTTCCTGAACAAGTGTGACATGGTTGATGACGAAGAGCTGCTCGAACTGGTTGAGATGGAAGTTCGTGAACTGCTGACCGAGTACGACTTCCCGGGTGATGACCTGCCGGTAGTTCGTGGTTCCGCACTGAAAGCGCTGGAAGGCGACGCTCAGTGGGAAGAGAAGATCATCGAGCTGGCTGGCCACCTGGATACCTACATCCCGGAGCCGGAGCGCGCGATTGACCAGCCGTTCCTGATGCCTATCGAAGACGTATTCTCTATCGCTGGCCGTGGTACCGTAGTAACCGGTCGTGTAGAGCGCGGTATCGTTAAAGTAGGTGAGACCGTAGAAATCGTTGGTATCAAAGATACCGTTTCTACCACCTGTACCGGTGTTGAAATGTTCCGCAAACTGCTGGACGAAGGTCGTGCAGGTGAGAACATCGGCGCGCTGCTGCGTGGTGTTAAGCGTGAAGACGTAGAGCGTGGTCAGGTACTGGCCAAGCCGGGTTCTATCAAGCCGCACACCAAGTTCGAATCTGAAGTGTACGTACTGTCCAAAGAAGAAGGTGGTCGTCATACCCCGTTCTTCAAAGGCTACCGTCCGCAGTTCTACTTCCGTACTACCGACGTGACCGGTACCATCGAACTGCCGGAAGGCGTAGAGATGGTAATGCCGGGCGACAACATCAAAATGGTTGTTACCCTGATTGCCCCGATCGCGATGGACGACGGCCTGCGTTTCGCTATCCGTGAAGGTGGCCGTACCGTAGGTGCCGGTGTTGTAGCCAGCGTAATCGAGATCGGAAGAGCGTCGTGTAGGGAAAGAGTGTTGCGAGA
>TrinityLAB_DN86148_c0_g1_i8 len=1402 path=[1:0-53 4:54-247 6:248-622 8:623-829 10:830-1205 15:1206-1238 18:1239-1401]
GGCATACGAGATCTGTATTAGTGACTGGAGTTCAGACGTGTGCTCTTCCGATCTAGCTACTCTATGGAATTCAAAAAATACAACACAGCTCCGGCGCACATCGCTGAAACTGTATCCAAAAAACAAGGCTGATTCAGTCCTTTAGGCAAGGAGTTAATTGTCGTGGCTAAAGAAAAATTTGATCGTTCCCTACCGCACGTCAACGTTGGCACCATCGGTCACGTTGACCACGGTAAAACCACTCTGACTGCTGCACTGACTCGCGTTTGCTCCGAAGTATTCGGTTCCGCAATCGTTGATTTCGATAAAATCGACAGCGCGCCAGAAGAGAAAGCTCGTGGTATCACCATCAACACCGCGCACGTTGAATACAACTCGCTGATCCGTCACTACGCTCACGTTGACTGCCCAGGTCACGCTGACTATGTGAAGAACATGATCACCGGTGCTGCCCAGATGGACGGCGCAATCCTGGTTTGCTCGGCCGCTGATGGTCCGATGCCACAAACCCGTGAGCACATCCTGCTGTCCCGTCAGGTTGGCGTTCCGTACATCGTGGTTTACCTGAACAAGGCTGACCTGGTAGACGACGCTGAGCTGCTGGAACTGGTTGAGATGGAAGTGCGCGATCTGCTGAGCACTTACGACTTCCCAGGTGACGACACTCCGATCATCATCGGTTCTGCTCGTATGGCTCTGGAAGGCAAGGACGATAACGAAATGGGCACCACGTCCGTTCGTAAACTGGTTGAGACTCTGGACAGCTACATCCCAGATCCAGTCCGTGTTATCGACAAGCCGTTCCTGATGCCAATCGAAGACGTATTCTCGATCTCCGGTCGCGGTACTGTTGTAACTGGTCGTATCGAGCGCGGTATCGTCAAGGTACAAGATCCACTGGAAATCGTTGGTCTGCGTGACACTACCGTCACCACCTGCACCGGTGTTGAAATGTTCCGTAAGCTGCTCGACGAAGGTCGTGCTGGCGAGAACTGCGGCGTTCTGCTGCGTGGTACCAAGCGTGACGACGTTGAGCGTGGCCAGGTTCTGGTCAAGCCAGGTTCGGTTAAGCCGCACACCAAGTTCGAAGCTGAAGTGTACGTGCTGAGCAAAGAAGAAGGCGGTCGTCACACTCCGTTCTTCAAAGGCTACCGTCCACAGTTCTACTTCCGTACTACTGACGTGACTGGTAACTGCGAACTGCCGGAAGGCGTAGAAATGGTAATGCCAGGCGACAACATCAAAATGGTTGTCACCCTGATCAAAACCATCGCTATGGAAGACGGTCTGCGTTTCGCAATCCGTGAAGGCGGCCGTACCGTTGGTGCTGGCGTTGTAGCTAAAATCATCGAGTAATCTCTCTTTTGAGTGAGCTTTGATGTTTTGAGAAAGCCCCCAGATC
>TrinityLAB_DN86148_c0_g1_i11 len=737 path=[2:0-116 7:117-314 12:315-338 14:339-589 16:590-620 20:621-736]
GACTTCCCAGGTGACGACACTCCAGTTGTTCGCGGTTCTGCACTGAAAGCGCTGGAAGGCGAAGCTCAGTGGGAAGAGAAGATCCTGGAACTGGCTGGCCACCTGGACAGCTACATTCCGGAGCCGGAGCGCGCGATTGACCAGCCGTTCCTGATGCCTATCGAAGACGTATTCTCTATCGCTGGCCGTGGTACCGTAGTAACCGGTCGTGTAGAGCGCGGTATCGTTAAAGTAGGTGAGACCGTAGAAATCGTTGGTATCAAAGATACCGTTTCTACCACCTGTACCGGTGTTGAAATGTTCCGCAAACTGCTGGACGAAGGTCGTGCAGGTGAGAACATCGGCGCGCTGCTGCGTGGTGTTAAGCGTGAAGACGTAGAGCGTGGTCAGGTACTGGCCAAGCCGGGTTCTATCAAGCCGCACACCAAGTTCGAATCTGAAGTGTACGTACTGTCCAAAGAAGAAGGTGGTCGTCATACCCCGTTCTTCAAAGGCTACCGTCCGCAGTTCTACTTCCGTACTACCGACGTGACCGGTACCATCGAACTGCCGGAAGGCGTAGAGATGGTAATGCCGGGCGACAACATCAAGATGGTTGTTACCCTGATTGCTCCGATCGCAATGGACGACGGCCTGCGTTTCGCTATCCGTGAAGGTGGCCGTACCGTAGGTGCCGGTGTTGTAGCCAGCGTAATCGAGATCGGAAGAGCGTCGTGTAGGGAAAGAGTGTTGCGAGA
>TrinityLAB_DN86148_c0_g1_i4 len=4492 path=[1:0-53 3:54-3143 4:3144-3337 6:3338-3712 8:3713-3919 10:3920-4295 15:4296-4328 18:4329-4491]
GGCATACGAGATCTGTATTAGTGACTGGAGTTCAGACGTGTGCTCTTCCGATCTGGGAATTCGTTCCTGCCATTTTGCTTTTCTTGCAAGACAATAGCGTCGCAAGACAACAGTGGAGCTAGTAGATGGCAACTATCAACCAGCTGGTACGTCAGCCGCGTAAGCGTATCGTCGAGAAATCCGACGTACCTGCGCTGCAGAACTGCCCGCAACGTCGTGGCGTATGCACCCGTGTGTATACCACCACGCCGAAAAAACCTAACTCGGCACTGCGTAAAGTATGCCGTGTGCGTCTGACCAACGGTTTCGAGGTTTCCTCGTACATCGGCGGTGAAGGCCACAACCTGCAAGAGCACAGCGTGGTACTGATCCGCGGCGGTCGTGTAAAAGACTTGCCAGGTGTTCGTTATCACACCGTACGCGGTTCTTTGGATACTTCCGGCGTTAAAGGTCGTAACCAGGGTCGTTCGAAGTACGGTACCAAGAAGCCTAAGTAGTAGCGGCTTTTTGTAAACCTGAATCATCTTATTTTCTGAGTCGATAAGAGTAAGGTCGGAGGCGTCCCGAAAGGGCACCGATTCCGAGCGAACCTGAAGACCGTTTGAGGGCTTATCCATGCCAAGAAGACGCGTAGCAGCCAAGCGCGAAGTGCTTGACGATCCAAAATACGGAAGCCAAATTCTGGCCAAGTTCATGAACCACGTGATGGAAAGCGGCAAGAAAGCCGTTGCCGAGCGTATCGTTTATGGCGCGCTGGAAAAGGTTAAAGAACGCAAGAACAGCGACCCCCTGGAAATCTTCGAGAAAGCTCTCGACGCCATCGCTCCGCTGGTCGAAGTGAAGTCGCGCCGTGTAGGCGGTGCTACTTACCAGGTTCCGGTTGAAGTTCGCCCGTCCCGTCGTAACGCTCTGGCAATGCGCTGGTTGGTAGACTTCGCCCGTAAGCGCGGCGAGAAGTCTATGGCTCTGCGTTTGGCCGGCGAACTGTTGGACGCTGCTGAAGGTAAAGGTGCTGCTGTTAAGAAGCGTGAAGACGTGCACCGTATGGCTGAAGCCAACAAAGCTTTCTCGCACTACCGCTTCTAATTTTAGCTTCACTAATTTTGCGAGGGCTTTATGGCTCGTACTACTCCGATTAGCCGCTACCGTAACATCGGTATCGTCGCTCACGTGGATGCTGGTAAAACCACCACCACCGAGCGCGTACTGTTTTACACCGGCAAAAGTCACAAAATGGGCGAGGTGCATGACGGCGCCGCGACCACAGACTGGATGGTTCAGGAGCAGGAGCGTGGTATTACCATTACTTCTGCTGCTATTACCGCCTTCTGGAAAGGTTCCGAGAAGCAGTACAAAGACGAGCATCGCTTCAACGTAATCGATACCCCGGGCCACGTAGACTTCACCATTGAAGTTGAACGTTCCCTGCGCGTACTTGACGGCGCTGTCGTTGTGTTCTGCGGCACCTCGGGTGTTGAGCCTCAGTCGGAAACCGTATGGCGTCAGGCCAACAAGTACGGTGTTCCACGTCTTGTTTATGTAAACAAGATGGACCGTGCTGGTGCCAACTTCCTGCGCGTGATCGGTCAGATCAAGCAGCGTCTGGGTCACACTCCGGTGCCTATCCAGTTGGCTATCGGTTCCGAAGACAACTTCCAGGGTCAGATCGATCTGATCAACATGGAAGCTGTTTACTGGAATGATTCCGACAAAGGTATGGTTCCTGTTCGTAAGCCTATCCCTGAAGAGCTTCAGGAACTGGCTGACGAGTGGCGCAACAACATGGTTGAGGCTGCTGCCGAAGCCAGCGAAGAGCTGATGAACAAGTACCTCGAAGGTGAAGAACTCACCAACGTGGAAATCAAGGCCGCTCTGCGTCAGCGTACTATCGCTGGTGAGATCGTCTTGGCTGTTTGCGGTTCCTCGTTCAAGAACAAGGGTGTTCCCCTGGTTCTCGACGCCGTTATCGACTACCTGCCTGCTCCAACCGACATTCCTGCTATCAAGGGTTCCAACCCTGATAACGAGGAAGAAGAAATGGAGCGTCACGCCGATGACAACGAGCCGTTCTCGGCTCTGGCGTTCAAGATCGCTACCGACCCATTCGTGGGTACTTTGACCTTCGTCCGCGTTTACTCGGGCGTGTTGGCCTCCGGCGACGGCGTGATCAACTCGGTTAAAGGCAAGAAAGAGCGCGTGGGTCGTATGGTGCAAATGCACGCAAACGCCCGTGAAGAGATCAAGGAAGTACGCGCTGGTGACATCGCGGCCCTGATCGGCATGAAGGACGTCACCACTGGTGAGACTTTGTGCGACGCTGCCAAGCCAATCATCCTGGTTCGCATGGACTTCCCGGAGCCGGTTATTTCGGTTGCCGTAGAGCCTAAGACCAAGGATGACCAGGAAAAAATGGGTATCGCTCTGGGCAAACTTGCTCAGGAAGATCCATCTTTCCGCGTCAAGACTGATGAAGAGACTGGTCAAACGATCATCTCCGGCATGGGCGAGCTGCACCTGGACATCCTGGTTGACCGGATGCGCCGTGAGTTCAACGTCGAAGCCAACATCGGTAAGCCTCAGGTTTCCTATCGTGAGCGCATCACGAAGAACTGTGAAATCGAAGGCAAGTTCGTTCGTCAGTCCGGCGGTCGTGGTCAGTTCGGTCACTGCTGGATCCGTTTTGCTCCTGCTGACGAAGGTCAGGAAGGTCTGCAATTCGTGAACGAAGTAGTAGGTGGTGTTGTTCCTAAGGAATACATCCCTGCTATCCAGAAGGGTATCGAAGAGCAGATGAAGAACGGTGTTGTTGCCGGCTATCCGCTGATCGGCCTGAAAGCAACCGTTTTTGACGGTTCTTACCACGACGTCGACTCCAACGAGATGGCGTTTAAGGTGGCTGCTTCCATGGCAACCAAGCAACTGGCCCAGAAGGGCGGTGGTGAGTTGCTTGAGCCAATCATGGCGGTAGAAGTTGTTACACCTGAAGACTATATGGGTGATGTCATGGGCGACCTTAACCGTCGTCGCGGCATGATCTTGGGTATGGAAGACACGGTTTCCGGCAAAGTGATTCGCGCCGAGGTTCCGTTGGGCGAGATGTTCGGTTATGCGACCGACGTTCGTTCCATGTCCCAGGGTCGCGCAAGCTACTCTATGGAATTCAAAAAATACAACACAGCTCCGGCGCACATCGCTGAAACTGTATCCAAAAAACAAGGCTGATTCAGTCCTTTAGGCAAGGAGTTAATTGTCGTGGCTAAAGAAAAATTTGATCGTTCCCTACCGCACGTCAACGTTGGCACCATCGGTCACGTTGACCACGGTAAAACCACTCTGACTGCTGCACTGACTCGCGTTTGCTCCGAAGTATTCGGTTCCGCAATCGTTGATTTCGATAAAATCGACAGCGCGCCAGAAGAGAAAGCTCGTGGTATCACCATCAACACCGCGCACGTTGAATACAACTCGCTGATCCGTCACTACGCTCACGTTGACTGCCCAGGTCACGCTGACTATGTGAAGAACATGATCACCGGTGCTGCCCAGATGGACGGCGCAATCCTGGTTTGCTCGGCCGCTGATGGTCCGATGCCACAAACCCGTGAGCACATCCTGCTGTCCCGTCAGGTTGGCGTTCCGTACATCGTGGTTTACCTGAACAAGGCTGACCTGGTAGACGACGCTGAGCTGCTGGAACTGGTTGAGATGGAAGTGCGCGATCTGCTGAGCACTTACGACTTCCCAGGTGACGACACTCCGATCATCATCGGTTCTGCTCGTATGGCTCTGGAAGGCAAGGACGATAACGAAATGGGCACCACGTCCGTTCGTAAACTGGTTGAGACTCTGGACAGCTACATCCCAGATCCAGTCCGTGTTATCGACAAGCCGTTCCTGATGCCAATCGAAGACGTATTCTCGATCTCCGGTCGCGGTACTGTTGTAACTGGTCGTATCGAGCGCGGTATCGTCAAGGTACAAGATCCACTGGAAATCGTTGGTCTGCGTGACACTACCGTCACCACCTGCACCGGTGTTGAAATGTTCCGTAAGCTGCTCGACGAAGGTCGTGCTGGCGAGAACTGCGGCGTTCTGCTGCGTGGTACCAAGCGTGACGACGTTGAGCGTGGCCAGGTTCTGGTCAAGCCAGGTTCGGTTAAGCCGCACACCAAGTTCGAAGCTGAAGTGTACGTGCTGAGCAAAGAAGAAGGCGGTCGTCACACTCCGTTCTTCAAAGGCTACCGTCCACAGTTCTACTTCCGTACTACTGACGTGACTGGTAACTGCGAACTGCCGGAAGGCGTAGAAATGGTAATGCCAGGCGACAACATCAAAATGGTTGTCACCCTGATCAAAACCATCGCTATGGAAGACGGTCTGCGTTTCGCAATCCGTGAAGGCGGCCGTACCGTTGGTGCTGGCGTTGTAGCTAAAATCATCGAGTAATCTCTCTTTTGAGTGAGCTTTGATGTTTTGAGAAAGCCCCCAGATC
>TrinityLAB_DN86148_c0_g1_i7 len=4518 path=[0:0-79 3:80-3169 4:3170-3363 6:3364-3738 8:3739-3945 10:3946-4321 15:4322-4354 18:4355-4517]
GTTCGACGCGCGGGGAGGTCGGGGCCTTGCCTTGACTGGGGACAAGATCCTCTTTAGACTCTTGTACCCCTAAATTTGGCGGGAATTCGTTCCTGCCATTTTGCTTTTCTTGCAAGACAATAGCGTCGCAAGACAACAGTGGAGCTAGTAGATGGCAACTATCAACCAGCTGGTACGTCAGCCGCGTAAGCGTATCGTCGAGAAATCCGACGTACCTGCGCTGCAGAACTGCCCGCAACGTCGTGGCGTATGCACCCGTGTGTATACCACCACGCCGAAAAAACCTAACTCGGCACTGCGTAAAGTATGCCGTGTGCGTCTGACCAACGGTTTCGAGGTTTCCTCGTACATCGGCGGTGAAGGCCACAACCTGCAAGAGCACAGCGTGGTACTGATCCGCGGCGGTCGTGTAAAAGACTTGCCAGGTGTTCGTTATCACACCGTACGCGGTTCTTTGGATACTTCCGGCGTTAAAGGTCGTAACCAGGGTCGTTCGAAGTACGGTACCAAGAAGCCTAAGTAGTAGCGGCTTTTTGTAAACCTGAATCATCTTATTTTCTGAGTCGATAAGAGTAAGGTCGGAGGCGTCCCGAAAGGGCACCGATTCCGAGCGAACCTGAAGACCGTTTGAGGGCTTATCCATGCCAAGAAGACGCGTAGCAGCCAAGCGCGAAGTGCTTGACGATCCAAAATACGGAAGCCAAATTCTGGCCAAGTTCATGAACCACGTGATGGAAAGCGGCAAGAAAGCCGTTGCCGAGCGTATCGTTTATGGCGCGCTGGAAAAGGTTAAAGAACGCAAGAACAGCGACCCCCTGGAAATCTTCGAGAAAGCTCTCGACGCCATCGCTCCGCTGGTCGAAGTGAAGTCGCGCCGTGTAGGCGGTGCTACTTACCAGGTTCCGGTTGAAGTTCGCCCGTCCCGTCGTAACGCTCTGGCAATGCGCTGGTTGGTAGACTTCGCCCGTAAGCGCGGCGAGAAGTCTATGGCTCTGCGTTTGGCCGGCGAACTGTTGGACGCTGCTGAAGGTAAAGGTGCTGCTGTTAAGAAGCGTGAAGACGTGCACCGTATGGCTGAAGCCAACAAAGCTTTCTCGCACTACCGCTTCTAATTTTAGCTTCACTAATTTTGCGAGGGCTTTATGGCTCGTACTACTCCGATTAGCCGCTACCGTAACATCGGTATCGTCGCTCACGTGGATGCTGGTAAAACCACCACCACCGAGCGCGTACTGTTTTACACCGGCAAAAGTCACAAAATGGGCGAGGTGCATGACGGCGCCGCGACCACAGACTGGATGGTTCAGGAGCAGGAGCGTGGTATTACCATTACTTCTGCTGCTATTACCGCCTTCTGGAAAGGTTCCGAGAAGCAGTACAAAGACGAGCATCGCTTCAACGTAATCGATACCCCGGGCCACGTAGACTTCACCATTGAAGTTGAACGTTCCCTGCGCGTACTTGACGGCGCTGTCGTTGTGTTCTGCGGCACCTCGGGTGTTGAGCCTCAGTCGGAAACCGTATGGCGTCAGGCCAACAAGTACGGTGTTCCACGTCTTGTTTATGTAAACAAGATGGACCGTGCTGGTGCCAACTTCCTGCGCGTGATCGGTCAGATCAAGCAGCGTCTGGGTCACACTCCGGTGCCTATCCAGTTGGCTATCGGTTCCGAAGACAACTTCCAGGGTCAGATCGATCTGATCAACATGGAAGCTGTTTACTGGAATGATTCCGACAAAGGTATGGTTCCTGTTCGTAAGCCTATCCCTGAAGAGCTTCAGGAACTGGCTGACGAGTGGCGCAACAACATGGTTGAGGCTGCTGCCGAAGCCAGCGAAGAGCTGATGAACAAGTACCTCGAAGGTGAAGAACTCACCAACGTGGAAATCAAGGCCGCTCTGCGTCAGCGTACTATCGCTGGTGAGATCGTCTTGGCTGTTTGCGGTTCCTCGTTCAAGAACAAGGGTGTTCCCCTGGTTCTCGACGCCGTTATCGACTACCTGCCTGCTCCAACCGACATTCCTGCTATCAAGGGTTCCAACCCTGATAACGAGGAAGAAGAAATGGAGCGTCACGCCGATGACAACGAGCCGTTCTCGGCTCTGGCGTTCAAGATCGCTACCGACCCATTCGTGGGTACTTTGACCTTCGTCCGCGTTTACTCGGGCGTGTTGGCCTCCGGCGACGGCGTGATCAACTCGGTTAAAGGCAAGAAAGAGCGCGTGGGTCGTATGGTGCAAATGCACGCAAACGCCCGTGAAGAGATCAAGGAAGTACGCGCTGGTGACATCGCGGCCCTGATCGGCATGAAGGACGTCACCACTGGTGAGACTTTGTGCGACGCTGCCAAGCCAATCATCCTGGTTCGCATGGACTTCCCGGAGCCGGTTATTTCGGTTGCCGTAGAGCCTAAGACCAAGGATGACCAGGAAAAAATGGGTATCGCTCTGGGCAAACTTGCTCAGGAAGATCCATCTTTCCGCGTCAAGACTGATGAAGAGACTGGTCAAACGATCATCTCCGGCATGGGCGAGCTGCACCTGGACATCCTGGTTGACCGGATGCGCCGTGAGTTCAACGTCGAAGCCAACATCGGTAAGCCTCAGGTTTCCTATCGTGAGCGCATCACGAAGAACTGTGAAATCGAAGGCAAGTTCGTTCGTCAGTCCGGCGGTCGTGGTCAGTTCGGTCACTGCTGGATCCGTTTTGCTCCTGCTGACGAAGGTCAGGAAGGTCTGCAATTCGTGAACGAAGTAGTAGGTGGTGTTGTTCCTAAGGAATACATCCCTGCTATCCAGAAGGGTATCGAAGAGCAGATGAAGAACGGTGTTGTTGCCGGCTATCCGCTGATCGGCCTGAAAGCAACCGTTTTTGACGGTTCTTACCACGACGTCGACTCCAACGAGATGGCGTTTAAGGTGGCTGCTTCCATGGCAACCAAGCAACTGGCCCAGAAGGGCGGTGGTGAGTTGCTTGAGCCAATCATGGCGGTAGAAGTTGTTACACCTGAAGACTATATGGGTGATGTCATGGGCGACCTTAACCGTCGTCGCGGCATGATCTTGGGTATGGAAGACACGGTTTCCGGCAAAGTGATTCGCGCCGAGGTTCCGTTGGGCGAGATGTTCGGTTATGCGACCGACGTTCGTTCCATGTCCCAGGGTCGCGCAAGCTACTCTATGGAATTCAAAAAATACAACACAGCTCCGGCGCACATCGCTGAAACTGTATCCAAAAAACAAGGCTGATTCAGTCCTTTAGGCAAGGAGTTAATTGTCGTGGCTAAAGAAAAATTTGATCGTTCCCTACCGCACGTCAACGTTGGCACCATCGGTCACGTTGACCACGGTAAAACCACTCTGACTGCTGCACTGACTCGCGTTTGCTCCGAAGTATTCGGTTCCGCAATCGTTGATTTCGATAAAATCGACAGCGCGCCAGAAGAGAAAGCTCGTGGTATCACCATCAACACCGCGCACGTTGAATACAACTCGCTGATCCGTCACTACGCTCACGTTGACTGCCCAGGTCACGCTGACTATGTGAAGAACATGATCACCGGTGCTGCCCAGATGGACGGCGCAATCCTGGTTTGCTCGGCCGCTGATGGTCCGATGCCACAAACCCGTGAGCACATCCTGCTGTCCCGTCAGGTTGGCGTTCCGTACATCGTGGTTTACCTGAACAAGGCTGACCTGGTAGACGACGCTGAGCTGCTGGAACTGGTTGAGATGGAAGTGCGCGATCTGCTGAGCACTTACGACTTCCCAGGTGACGACACTCCGATCATCATCGGTTCTGCTCGTATGGCTCTGGAAGGCAAGGACGATAACGAAATGGGCACCACGTCCGTTCGTAAACTGGTTGAGACTCTGGACAGCTACATCCCAGATCCAGTCCGTGTTATCGACAAGCCGTTCCTGATGCCAATCGAAGACGTATTCTCGATCTCCGGTCGCGGTACTGTTGTAACTGGTCGTATCGAGCGCGGTATCGTCAAGGTACAAGATCCACTGGAAATCGTTGGTCTGCGTGACACTACCGTCACCACCTGCACCGGTGTTGAAATGTTCCGTAAGCTGCTCGACGAAGGTCGTGCTGGCGAGAACTGCGGCGTTCTGCTGCGTGGTACCAAGCGTGACGACGTTGAGCGTGGCCAGGTTCTGGTCAAGCCAGGTTCGGTTAAGCCGCACACCAAGTTCGAAGCTGAAGTGTACGTGCTGAGCAAAGAAGAAGGCGGTCGTCACACTCCGTTCTTCAAAGGCTACCGTCCACAGTTCTACTTCCGTACTACTGACGTGACTGGTAACTGCGAACTGCCGGAAGGCGTAGAAATGGTAATGCCAGGCGACAACATCAAAATGGTTGTCACCCTGATCAAAACCATCGCTATGGAAGACGGTCTGCGTTTCGCAATCCGTGAAGGCGGCCGTACCGTTGGTGCTGGCGTTGTAGCTAAAATCATCGAGTAATCTCTCTTTTGAGTGAGCTTTGATGTTTTGAGAAAGCCCCCAGATC
>TrinityLAB_DN86148_c0_g1_i3 len=4487 path=[0:0-79 3:80-3169 4:3170-3363 6:3364-3738 8:3739-3945 11:3946-4084 12:4085-4108 13:4109-4321 15:4322-4354 19:4355-4486]
GTTCGACGCGCGGGGAGGTCGGGGCCTTGCCTTGACTGGGGACAAGATCCTCTTTAGACTCTTGTACCCCTAAATTTGGCGGGAATTCGTTCCTGCCATTTTGCTTTTCTTGCAAGACAATAGCGTCGCAAGACAACAGTGGAGCTAGTAGATGGCAACTATCAACCAGCTGGTACGTCAGCCGCGTAAGCGTATCGTCGAGAAATCCGACGTACCTGCGCTGCAGAACTGCCCGCAACGTCGTGGCGTATGCACCCGTGTGTATACCACCACGCCGAAAAAACCTAACTCGGCACTGCGTAAAGTATGCCGTGTGCGTCTGACCAACGGTTTCGAGGTTTCCTCGTACATCGGCGGTGAAGGCCACAACCTGCAAGAGCACAGCGTGGTACTGATCCGCGGCGGTCGTGTAAAAGACTTGCCAGGTGTTCGTTATCACACCGTACGCGGTTCTTTGGATACTTCCGGCGTTAAAGGTCGTAACCAGGGTCGTTCGAAGTACGGTACCAAGAAGCCTAAGTAGTAGCGGCTTTTTGTAAACCTGAATCATCTTATTTTCTGAGTCGATAAGAGTAAGGTCGGAGGCGTCCCGAAAGGGCACCGATTCCGAGCGAACCTGAAGACCGTTTGAGGGCTTATCCATGCCAAGAAGACGCGTAGCAGCCAAGCGCGAAGTGCTTGACGATCCAAAATACGGAAGCCAAATTCTGGCCAAGTTCATGAACCACGTGATGGAAAGCGGCAAGAAAGCCGTTGCCGAGCGTATCGTTTATGGCGCGCTGGAAAAGGTTAAAGAACGCAAGAACAGCGACCCCCTGGAAATCTTCGAGAAAGCTCTCGACGCCATCGCTCCGCTGGTCGAAGTGAAGTCGCGCCGTGTAGGCGGTGCTACTTACCAGGTTCCGGTTGAAGTTCGCCCGTCCCGTCGTAACGCTCTGGCAATGCGCTGGTTGGTAGACTTCGCCCGTAAGCGCGGCGAGAAGTCTATGGCTCTGCGTTTGGCCGGCGAACTGTTGGACGCTGCTGAAGGTAAAGGTGCTGCTGTTAAGAAGCGTGAAGACGTGCACCGTATGGCTGAAGCCAACAAAGCTTTCTCGCACTACCGCTTCTAATTTTAGCTTCACTAATTTTGCGAGGGCTTTATGGCTCGTACTACTCCGATTAGCCGCTACCGTAACATCGGTATCGTCGCTCACGTGGATGCTGGTAAAACCACCACCACCGAGCGCGTACTGTTTTACACCGGCAAAAGTCACAAAATGGGCGAGGTGCATGACGGCGCCGCGACCACAGACTGGATGGTTCAGGAGCAGGAGCGTGGTATTACCATTACTTCTGCTGCTATTACCGCCTTCTGGAAAGGTTCCGAGAAGCAGTACAAAGACGAGCATCGCTTCAACGTAATCGATACCCCGGGCCACGTAGACTTCACCATTGAAGTTGAACGTTCCCTGCGCGTACTTGACGGCGCTGTCGTTGTGTTCTGCGGCACCTCGGGTGTTGAGCCTCAGTCGGAAACCGTATGGCGTCAGGCCAACAAGTACGGTGTTCCACGTCTTGTTTATGTAAACAAGATGGACCGTGCTGGTGCCAACTTCCTGCGCGTGATCGGTCAGATCAAGCAGCGTCTGGGTCACACTCCGGTGCCTATCCAGTTGGCTATCGGTTCCGAAGACAACTTCCAGGGTCAGATCGATCTGATCAACATGGAAGCTGTTTACTGGAATGATTCCGACAAAGGTATGGTTCCTGTTCGTAAGCCTATCCCTGAAGAGCTTCAGGAACTGGCTGACGAGTGGCGCAACAACATGGTTGAGGCTGCTGCCGAAGCCAGCGAAGAGCTGATGAACAAGTACCTCGAAGGTGAAGAACTCACCAACGTGGAAATCAAGGCCGCTCTGCGTCAGCGTACTATCGCTGGTGAGATCGTCTTGGCTGTTTGCGGTTCCTCGTTCAAGAACAAGGGTGTTCCCCTGGTTCTCGACGCCGTTATCGACTACCTGCCTGCTCCAACCGACATTCCTGCTATCAAGGGTTCCAACCCTGATAACGAGGAAGAAGAAATGGAGCGTCACGCCGATGACAACGAGCCGTTCTCGGCTCTGGCGTTCAAGATCGCTACCGACCCATTCGTGGGTACTTTGACCTTCGTCCGCGTTTACTCGGGCGTGTTGGCCTCCGGCGACGGCGTGATCAACTCGGTTAAAGGCAAGAAAGAGCGCGTGGGTCGTATGGTGCAAATGCACGCAAACGCCCGTGAAGAGATCAAGGAAGTACGCGCTGGTGACATCGCGGCCCTGATCGGCATGAAGGACGTCACCACTGGTGAGACTTTGTGCGACGCTGCCAAGCCAATCATCCTGGTTCGCATGGACTTCCCGGAGCCGGTTATTTCGGTTGCCGTAGAGCCTAAGACCAAGGATGACCAGGAAAAAATGGGTATCGCTCTGGGCAAACTTGCTCAGGAAGATCCATCTTTCCGCGTCAAGACTGATGAAGAGACTGGTCAAACGATCATCTCCGGCATGGGCGAGCTGCACCTGGACATCCTGGTTGACCGGATGCGCCGTGAGTTCAACGTCGAAGCCAACATCGGTAAGCCTCAGGTTTCCTATCGTGAGCGCATCACGAAGAACTGTGAAATCGAAGGCAAGTTCGTTCGTCAGTCCGGCGGTCGTGGTCAGTTCGGTCACTGCTGGATCCGTTTTGCTCCTGCTGACGAAGGTCAGGAAGGTCTGCAATTCGTGAACGAAGTAGTAGGTGGTGTTGTTCCTAAGGAATACATCCCTGCTATCCAGAAGGGTATCGAAGAGCAGATGAAGAACGGTGTTGTTGCCGGCTATCCGCTGATCGGCCTGAAAGCAACCGTTTTTGACGGTTCTTACCACGACGTCGACTCCAACGAGATGGCGTTTAAGGTGGCTGCTTCCATGGCAACCAAGCAACTGGCCCAGAAGGGCGGTGGTGAGTTGCTTGAGCCAATCATGGCGGTAGAAGTTGTTACACCTGAAGACTATATGGGTGATGTCATGGGCGACCTTAACCGTCGTCGCGGCATGATCTTGGGTATGGAAGACACGGTTTCCGGCAAAGTGATTCGCGCCGAGGTTCCGTTGGGCGAGATGTTCGGTTATGCGACCGACGTTCGTTCCATGTCCCAGGGTCGCGCAAGCTACTCTATGGAATTCAAAAAATACAACACAGCTCCGGCGCACATCGCTGAAACTGTATCCAAAAAACAAGGCTGATTCAGTCCTTTAGGCAAGGAGTTAATTGTCGTGGCTAAAGAAAAATTTGATCGTTCCCTACCGCACGTCAACGTTGGCACCATCGGTCACGTTGACCACGGTAAAACCACTCTGACTGCTGCACTGACTCGCGTTTGCTCCGAAGTATTCGGTTCCGCAATCGTTGATTTCGATAAAATCGACAGCGCGCCAGAAGAGAAAGCTCGTGGTATCACCATCAACACCGCGCACGTTGAATACAACTCGCTGATCCGTCACTACGCTCACGTTGACTGCCCAGGTCACGCTGACTATGTGAAGAACATGATCACCGGTGCTGCCCAGATGGACGGCGCAATCCTGGTTTGCTCGGCCGCTGATGGTCCGATGCCACAAACCCGTGAGCACATCCTGCTGTCCCGTCAGGTTGGCGTTCCGTACATCGTGGTTTACCTGAACAAGGCTGACCTGGTAGACGACGCTGAGCTGCTGGAACTGGTTGAGATGGAAGTGCGCGATCTGCTGAGCACTTACGACTTCCCAGGTGACGACACTCCGATCATCATCGGTTCTGCTCGTATGGCTCTGGAAGGCAAGGACGATAACGAAATGGGCACCACGTCCGTTCGTAAACTGGTTGAGACTCTGGACAGCTACATCCCAGATCCAGTCCGTGTTATCGACAAGCCGTTCCTGATGCCAATCGAAGACGTATTCTCAATCCAAGGCCGTGGTACTGTAGTAACTGGTCGTATCGAGCGCGGCATCCTGAAAGTGGGTGACGAAGTTGCGATCGTAGGTATCAAAGACACAGTAACGACTACCTGTACTGGTGTAGAAATGTTCCGTAAGCTGCTTGACGAAGGTCGTGCAGGTGAGAACGTTGGTGCCCTGCTACGTGGTACTAAGCGTGATGACGTAGAGCGTGGACAAGTACTGGCGAAGCCAGGTTCAATCACTCCACACACTAAGTTCGAGTCAGAAGTATACGTACTGTCAAAAGATGAAGGTGGCCGTCATACTCCATTCTTCAAAGGTTACCGTCCACAGTTTTACTTCCGTACAACTGACGTAACAGGCAGCATTGAGCTACCAGAAGGCGTAGAAATGGTAATGCCAGGCGACAACGTCCAAATGGTAGTTGACCTGATTGCACCAATCGCGATGGACGAAGGTCTACGCTTTGCGATCCGTGAAGGCGGTCGTACAGTAGGTGCTGGTGTTGTAGCGAAGATCATCGCTTAATTATTTGACTAAGCA
>TrinityLAB_DN86148_c0_g1_i1 len=1371 path=[1:0-53 4:54-247 6:248-622 8:623-829 11:830-968 12:969-992 13:993-1205 15:1206-1238 19:1239-1370]
GGCATACGAGATCTGTATTAGTGACTGGAGTTCAGACGTGTGCTCTTCCGATCTAGCTACTCTATGGAATTCAAAAAATACAACACAGCTCCGGCGCACATCGCTGAAACTGTATCCAAAAAACAAGGCTGATTCAGTCCTTTAGGCAAGGAGTTAATTGTCGTGGCTAAAGAAAAATTTGATCGTTCCCTACCGCACGTCAACGTTGGCACCATCGGTCACGTTGACCACGGTAAAACCACTCTGACTGCTGCACTGACTCGCGTTTGCTCCGAAGTATTCGGTTCCGCAATCGTTGATTTCGATAAAATCGACAGCGCGCCAGAAGAGAAAGCTCGTGGTATCACCATCAACACCGCGCACGTTGAATACAACTCGCTGATCCGTCACTACGCTCACGTTGACTGCCCAGGTCACGCTGACTATGTGAAGAACATGATCACCGGTGCTGCCCAGATGGACGGCGCAATCCTGGTTTGCTCGGCCGCTGATGGTCCGATGCCACAAACCCGTGAGCACATCCTGCTGTCCCGTCAGGTTGGCGTTCCGTACATCGTGGTTTACCTGAACAAGGCTGACCTGGTAGACGACGCTGAGCTGCTGGAACTGGTTGAGATGGAAGTGCGCGATCTGCTGAGCACTTACGACTTCCCAGGTGACGACACTCCGATCATCATCGGTTCTGCTCGTATGGCTCTGGAAGGCAAGGACGATAACGAAATGGGCACCACGTCCGTTCGTAAACTGGTTGAGACTCTGGACAGCTACATCCCAGATCCAGTCCGTGTTATCGACAAGCCGTTCCTGATGCCAATCGAAGACGTATTCTCAATCCAAGGCCGTGGTACTGTAGTAACTGGTCGTATCGAGCGCGGCATCCTGAAAGTGGGTGACGAAGTTGCGATCGTAGGTATCAAAGACACAGTAACGACTACCTGTACTGGTGTAGAAATGTTCCGTAAGCTGCTTGACGAAGGTCGTGCAGGTGAGAACGTTGGTGCCCTGCTACGTGGTACTAAGCGTGATGACGTAGAGCGTGGACAAGTACTGGCGAAGCCAGGTTCAATCACTCCACACACTAAGTTCGAGTCAGAAGTATACGTACTGTCAAAAGATGAAGGTGGCCGTCATACTCCATTCTTCAAAGGTTACCGTCCACAGTTTTACTTCCGTACAACTGACGTAACAGGCAGCATTGAGCTACCAGAAGGCGTAGAAATGGTAATGCCAGGCGACAACGTCCAAATGGTAGTTGACCTGATTGCACCAATCGCGATGGACGAAGGTCTACGCTTTGCGATCCGTGAAGGCGGTCGTACAGTAGGTGCTGGTGTTGTAGCGAAGATCATCGCTTAATTATTTGACTAAGCA
>TrinityLAB_DN86148_c0_g1_i6 len=836 path=[1:0-53 4:54-247 6:248-622 9:623-835]
GGCATACGAGATCTGTATTAGTGACTGGAGTTCAGACGTGTGCTCTTCCGATCTAGCTACTCTATGGAATTCAAAAAATACAACACAGCTCCGGCGCACATCGCTGAAACTGTATCCAAAAAACAAGGCTGATTCAGTCCTTTAGGCAAGGAGTTAATTGTCGTGGCTAAAGAAAAATTTGATCGTTCCCTACCGCACGTCAACGTTGGCACCATCGGTCACGTTGACCACGGTAAAACCACTCTGACTGCTGCACTGACTCGCGTTTGCTCCGAAGTATTCGGTTCCGCAATCGTTGATTTCGATAAAATCGACAGCGCGCCAGAAGAGAAAGCTCGTGGTATCACCATCAACACCGCGCACGTTGAATACAACTCGCTGATCCGTCACTACGCTCACGTTGACTGCCCAGGTCACGCTGACTATGTGAAGAACATGATCACCGGTGCTGCCCAGATGGACGGCGCAATCCTGGTTTGCTCGGCCGCTGATGGTCCGATGCCACAAACCCGTGAGCACATCCTGCTGTCCCGTCAGGTTGGCGTTCCGTACATCGTGGTTTACCTGAACAAGGCTGACCTGGTAGACGACGCTGAGCTGCTGGAACTGGTTGAGATGGAAGTTCGCGACCTGCTGTCCACCTATGACTTCCCGGGTGATGACACTCCGATCGTGATCGGCTCCGCTCTGATGGCCCTGAACGGCCAGGACGACAACGAGATGGGCACCAGCGCTGTTAAGAAGCTGGTTGAGACTCTGGATACCTACATTCCTGAGCCGGTTCGCGCCATCGACAAGCCGTTCCTGATGCCGATCGAAGACGTATTCTCTATCGC
>TrinityLAB_DN86148_c0_g2_i1 len=915 path=[0:0-914]
CTGCGGGGAGGATTTTCCACACGTTTATGAAGTCATTATCAGGAGCCTTTTGATGGCAACTATTAACCAGTTGGTTCGCAAGCCACGCATCAAGCTCGTTGTGAAAAGCAACGTGCCGGCGCTGGAAGCGTGCCCTCAGAAGCGTGGCGTATGCACTCGTGTATATACCACCACCCCGAAGAAGCCTAACTCTGCACTGCGTAAAGTGTGCCGTGTACGTCTGACCAACGGCTTCGAAGTCACCTCCTACATCGGCGGTGAAGGTCACAACCTGCAAGAGCACTCTGTTGTTCTGATCCGTGGCGGTCGTGTAAAAGACTTGCCAGGTGTTCGTTATCACACCGTTCGTGGTGCGTTGGACTGTGCCGGTGTTAAAGACCGTAAGCAGGCTCGCTCCAAGTATGGCGTGAAGCGTCCTAAAGCTTAATGGTTCTCCGTTAAGTAAGGCCAAACGTTAATTCGTTTCTAGTTAGATAGCTTTCTAGTTTTGGGTAATCCCTGAAGTTACGGAGAATTTGAAATGCCAAGACGTCGTGTTGTTGGTCAGCGTAAAATCCTGCCAGATCCCAAGTTCGGATCAGAGCTGCTGGCTAAATTTGTCAACGTAGTAATGGTTGACGGTAAGAAATCTGTTGCAGAAGCCATTGTTTATGGCGCCCTGGACATCATTGCCACCAAATCTGGCAAAGAGCACCTGGCCGTATTCGAAGAAGCTCTGGATAACATTCGTCCGGCGGTCGAGGTTAAATCTCGTCGCGTCGGTGGTGCAACCTATCAGGTGCCGGTAGAAGTTCGTCCGGTACGTCGCAATGCCCTGGCAATGCGCTGGTTGGTTGATGCCGCTCGTAAACGTGGTGAAAAATCAATGGCTCAGCGTCTGGCTGGCGAGCTGCTGGATGCCGCTGACAATAAGGG
>TrinityLAB_DN86149_c1_g1_i2 len=528 path=[1:0-64 2:65-527]
CAAGCAGAAGACGGCATACGAGATCTTAAGCCGTGACTGGAGTTCAGACGTGTGCTCTTCCGATCTGTTGAGCGAAACGAAACAAACCTTATGTTTGAAACAAACCGTAGTTGTGTATCCGAGAAGGAAATTGTTACCAGAAGCTAATAGCATTAGCTAGCGGACATTTGGCGCATATAACAGTAAAAACACCCTTGAATCAGCAATGGCATGGTTCGAAGAATGATTTCAAAAACACTGTGAAAACGCGTTAGGTAAACCTCCTCAATAAACCATTTAACTTTCCCTGTTTATTTATTTTTGGGCATCCAAGGGAAAGCAGTACTCCAAGGAAATGTTGATTATTTTAGCAATGGCTAGCATGCGGCTGTGCGGCTAGCTGAAATGTGCCGATTGGAGCGGGCCCTGGGTCATAGTCGAGTCTCCGACATGCAGCAGGCAATTTCAGTCTAGATTTTGCTCTCAGCTTGGGAACATTAGACCTGTGCTGGCTGCTCTGGCTCTGTCTCCGTCTGGAGTCAATTTCCA
>TrinityLAB_DN86303_c0_g2_i2 len=583 path=[0:0-88 2:89-582]
GAAGCGAGGTCTCGTGGGCTCGGAGATGTGTATAAGAGACAGTCAAACATATTAACCAATTAAAAGGTCAATCAATCAATCAATCACAAAAAGCAATCAATCAATTATTCAAACAATCAACCAATTAATCATAAAAACAATCAATCAAACCCCACAACCAAAAAGCCAATCAATCAGCCAATTAATAATTCAATCAATCAACCAGCCAAATCAAACAATCAATCAAAAAAGCAATCAATCAATCAATCAATCAATCAACCAATCAGTCAACCAAACATCAAACCCATCAACCAGCCAAATCAACCAATCAATCAAAAAAGCAATCAATCAATCAATCAATCAATCAACCAATCAGTCAACCAAACATCAAACCCATCAACCAATCAATCAGCCAATTAATCCATTAATCAACCCCTCAATCATAAAAGCAAATAATAAATCAATCATTTAAACATTCAAACAACCAACCAACCAATCAGAAAAGCAATCAAACAACCAAACTAACCCATCCACCAATCAACCAATCAATCAGATAATTAATCATTCAATTAATAAACCAACAGATCGGAAGAGCGTCGTGTAG
>TrinityLAB_DN86303_c0_g2_i1 len=729 path=[0:0-88 1:89-234 2:235-728]
GAAGCGAGGTCTCGTGGGCTCGGAGATGTGTATAAGAGACAGTCAAACATATTAACCAATTAAAAGGTCAATCAATCAATCAATCACAAAAAGCAATCAATCAATTATTCAAACAATCAACCAATTAATCATAAAAACAATCAATCAAACCCCACAACCAAAAAGCCAATCAATCAGCCAATTAATAATTCAATCAATCAGCCAATTAATAAGTCAATCAATCAATCAATCACAAAAAGCAATCAATCAATTATTCAAACAATCAACCAATTAATCATAAAAACAATCAATCAAACCCCACAACCAAAAAGCCAATCAATCAGCCAATTAATAATTCAATCAATCAACCAGCCAAATCAAACAATCAATCAAAAAAGCAATCAATCAATCAATCAATCAATCAACCAATCAGTCAACCAAACATCAAACCCATCAACCAGCCAAATCAACCAATCAATCAAAAAAGCAATCAATCAATCAATCAATCAATCAACCAATCAGTCAACCAAACATCAAACCCATCAACCAATCAATCAGCCAATTAATCCATTAATCAACCCCTCAATCATAAAAGCAAATAATAAATCAATCATTTAAACATTCAAACAACCAACCAACCAATCAGAAAAGCAATCAAACAACCAAACTAACCCATCCACCAATCAACCAATCAATCAGATAATTAATCATTCAATTAATAAACCAACAGATCGGAAGAGCGTCGTGTAG
>TrinityLAB_DN86388_c0_g1_i1 len=721 path=[0:0-720]
TCCGATCTCATGTCAAAAGTTATTAGAAAGTTTAGACAACAGAAGAAGAAGGAAAGATCTAAGGATACGTCGATTGCTACTAAGTACCCAAAAGTAAAAGGTATTCAGGAGATGACACTGGTTAGCTTGAAACACCAGAGGGGTAAGGGCGCACCATTGGCAATTGTAGAAATTGAAGGCAAAAAACACATCATATGCGCAACAGAAGGAACGTCAGTTGGCCAAAAGTTTACAATTGGAAATGAGGGACAAGTCAAGGAAGGAAATATTTTACAGCTGAAAAATATACCTGAAGGTTTTGCGGTGCACTCAGTGGAATATGAGCTTGGGGACGGTGGAAACGTTGCAATGACGGCTGGATGCTACTGCTCAGTGGAAAACCACAGAAAGGAATTTGGTCAAACAGTGCTTAAAATGCCATCAGGTGAGAAAAAAGTGTTTTCAAACAACGTGAGAGCAGTGGTTGGAATTGTTTCAGGCGCAGGAATCACAGACAAGCCACTTTTGAAAGCAGGAACACAGCATTATTTGAAAAGAAGCAGGGGCCAGTTATTCCCACGTGTGAGAGGCGTGGCAATGAACCCAGTTGACCACGGTCACGGAGGAGGAAACCATCAGCACATCGGTTTTGCAAGCACTGTTTCAAAGCGTGCGCCACTTGCACAGCAGGTTGGTTTGGTTGGAGCAAGAAGATCTGGTGTTGGTAGAGCAACAAGATCGG
>TrinityLAB_DN86583_c0_g1_i1 len=1031 path=[0:0-1030]
TACTCTTTGTCGTTGTCAGCATAGCATCGATTATAATCAATAAGACCACCGGATCAGGTGATACTTCTCAATGCAAAAAATTAGAACTTCCAAAGCCTGGAGAGGTGCCGAAATTTCTCAGATCGTGGAAAACACCGTTCCCAGAATACGATCCGACGCTTTGGATTGTTCAATGTACTGATGAATCATGTGATCCAACATTGCCCTATGATTTGACGTTCAAAAAGAAACAAAACGGTTTTGATCGAAGAAGAGCGCGTACATGTCTGAGAAGACCTGATTATGAAATTGGATCAGACGGTTATCCACTGAATCCAGCCGGACGCACCGGAATCGCCGGACGTGGAATTCTGAAACACTGGGGTCCAAATCATTTGGTCAAAGTTGCCTTAGTCAGGAAAGACAAGTCCAACTCGACAATCTTGCTTGAAGAAAGTAAAGGCCATGTCAATATGCCTGAGGCGTTTGTGAACTCAATGGATGATTCATGGTATGGCAAAGAGACAGAAGAGAAGATAATAAATTATCTGACTGAAAGCACGGGATCCCGAGAATCATCCATGGAAGTCATTAAAAAGGCTCAGAAAAAGTCTATCACAGCTTTGTCTGGCAGCATTCCATCTGGCATCAATACAGACAATGCATGGGTCGAGTTACATCTACGTGTCGTTGACTGTAAGAAGAGTGACGATTATTGTAACGCCGTGGCGACAGCATTGTCAGAGCAGAACTTCAAATGGATGAATACTAACGAAGCAAGCCCTGACAAACCCATCGCATTGAACTCAAATTCTCCAATTGATGAACAATTGAATGAAGATGAACAAGAGCTTTACAGTGTCTATTGCAATGCTAGAAACCCTGAAAGCGTGAAAGCATTTCTCAAAGCTAACAGTATATCGTCGTTTGGAATGTCCAGTGCCAGCGCTGTGCTTATTTCCGCTGTAGCAGTAGGAGGCCTCATCGGTTCACTTCTTGGAATCCTTGGTGTCCTCATTCTGATACCATGCACAGTCCTTCTTGGAATATCC
>TrinityLAB_DN86538_c0_g1_i1 len=529 path=[0:0-528]
CATTTCATCCGCTGGTTCAGGTTAACTGTGTTTTCTGAAGTCCACAGTCATTGCAGCTATCCACCAGGAAATTCTAGTGTACTCTTTGTTTCCCTCTGCGGATAAGCTGTACGAAGATGCTGGTTTTATTTTCAAGCAGGGCTTGGCACAGGCCCGCACTGCCAAAAGTCTGATACATACGATAGTTGCAAGAGAAACACGTTGGCAAAAACAGCAGGAATTGAAGGACTAGAATAAACCCCATCCTTTATGCTAACAACAACTAGAAACCAGACGGAGAAGGTTCAGACAAGCTTCCATGTTAAACAATTGATTTTACTGCTCTTAAATAGCCCTGAACCACAGCAGGTAGCAGCGACTAACGCACCTGAATCAAATAATTGAATTACTGGCAGAGTAGATTGTGGCTTTTTCTGATCTTCCACTCAAGTCCACTTATTTGCAGCGGGCTGTTTTGATTTTGACATAAATGTCGATTTGAGTAAAATAAAAAAGAAAATAAAAAAGGATGTTTGTGTATGTAGCCAGC
>TrinityLAB_DN86964_c0_g1_i1 len=1332 path=[0:0-773 1:774-836 2:837-1331]
GAATCAGATATGAAAAACAGAAACAGAAACAAAAACAAAAATAGAAACAGAAACAGAAACAGAAACAACCAGTCACTTAATGGTGAAAATGGACCGTTTAATTTTTCAGATGATTATTTTGAAGATTCAAATGACAAAGGTACAAAAGGAAACGACCAACCTTTGAATGGTGAAAATGGGCCGTTTAATTTTTCAGATGATTATTTTGATAAACCAAACGATAAAAAGAACAGTAGAAAGAAAGGCCAAAACAAGCCAGGAAGTTATCACAGAGGGTTTGAAAAAAAGGACAATGGTTATGACGATGGAAGGTACGAAGGATACGGTGATGGAGAATATGATGAATACGACGATGTTTATGATAGAAGAAGCAATGGCTACGATTCACATGCAAGTGAAAATGAACAAGATTACGATAGAAATGGCCATGATGATATTTATGGCAACAAGAGAAAAGACAAAGGCGACCATAACATATCAACATTGTTTCCAAAAGATAAAAGAAAATTGCCTACAAGAAAAGACGTTTATTATGTCGATCCAAATGGTAAAATGAACAGATCATACGGGCCATTCAGTGACGATCCAAAAAGCCCATTTTATTATCCAGGCCTGCATAACCTTGACAGCAAAGAAGCAAAACAAATGATAGAAGACAAAAACTACAGAATACACCCGGTGTTTTTAGCTCGATTGGCAAACGGAGGATTTTATGAGCGACGACTCATCAAGCCAAAGGACAAAAAGGGTGCAGATGTTGTTGAAGAAAGAATAGGATATTGGCCAAAGCACCAGGAAGAAGATTGTGTCAGCTCAGATGTTGTTGAAGAAAGAATAGGATATTGGCCAAAGCACCAGGAAGAAGACTGTGCCAGCTCAGAAGATCTTTACCAAAGAGGAGTGAAGAGCAAAAGACAAGAACACCCAGAAATGCCCAATCCTTTTTACCCGGGCGGTTTTAATCCATTTTCACCGCCATATTCACACGTTGCCGATGGGTATAACGGCCCTTACACCCCAGGAACACACGCCCATTTGATGAATTACATGCGAAATTCAATAGAAGAACTGGAGGAACAAAGAAAAAAGGACAGAGAATATTTTGAGAAACAGAACAAAGCGGTTAAAGATTTTACAAAAGAAACAACAAACAGATTAAGCGACAACATTAACAAAAATGTTTTAGATGGAATTCAAAAAAACATTGTGGATCTTGAAGATCAGGTGACAGAAAACAAAGCAAACAAATACACAGATAAAAAAGTGAAGGAAAACAAAATGATGGGAATGTTGAGTTCTATGAATCCAGCTGCCGGGATAGCGTCAGGTTTA
>TrinityLAB_DN86964_c0_g1_i2 len=1269 path=[0:0-773 2:774-1268]
GAATCAGATATGAAAAACAGAAACAGAAACAAAAACAAAAATAGAAACAGAAACAGAAACAGAAACAACCAGTCACTTAATGGTGAAAATGGACCGTTTAATTTTTCAGATGATTATTTTGAAGATTCAAATGACAAAGGTACAAAAGGAAACGACCAACCTTTGAATGGTGAAAATGGGCCGTTTAATTTTTCAGATGATTATTTTGATAAACCAAACGATAAAAAGAACAGTAGAAAGAAAGGCCAAAACAAGCCAGGAAGTTATCACAGAGGGTTTGAAAAAAAGGACAATGGTTATGACGATGGAAGGTACGAAGGATACGGTGATGGAGAATATGATGAATACGACGATGTTTATGATAGAAGAAGCAATGGCTACGATTCACATGCAAGTGAAAATGAACAAGATTACGATAGAAATGGCCATGATGATATTTATGGCAACAAGAGAAAAGACAAAGGCGACCATAACATATCAACATTGTTTCCAAAAGATAAAAGAAAATTGCCTACAAGAAAAGACGTTTATTATGTCGATCCAAATGGTAAAATGAACAGATCATACGGGCCATTCAGTGACGATCCAAAAAGCCCATTTTATTATCCAGGCCTGCATAACCTTGACAGCAAAGAAGCAAAACAAATGATAGAAGACAAAAACTACAGAATACACCCGGTGTTTTTAGCTCGATTGGCAAACGGAGGATTTTATGAGCGACGACTCATCAAGCCAAAGGACAAAAAGGGTGCAGATGTTGTTGAAGAAAGAATAGGATATTGGCCAAAGCACCAGGAAGAAGACTGTGCCAGCTCAGAAGATCTTTACCAAAGAGGAGTGAAGAGCAAAAGACAAGAACACCCAGAAATGCCCAATCCTTTTTACCCGGGCGGTTTTAATCCATTTTCACCGCCATATTCACACGTTGCCGATGGGTATAACGGCCCTTACACCCCAGGAACACACGCCCATTTGATGAATTACATGCGAAATTCAATAGAAGAACTGGAGGAACAAAGAAAAAAGGACAGAGAATATTTTGAGAAACAGAACAAAGCGGTTAAAGATTTTACAAAAGAAACAACAAACAGATTAAGCGACAACATTAACAAAAATGTTTTAGATGGAATTCAAAAAAACATTGTGGATCTTGAAGATCAGGTGACAGAAAACAAAGCAAACAAATACACAGATAAAAAAGTGAAGGAAAACAAAATGATGGGAATGTTGAGTTCTATGAATCCAGCTGCCGGGATAGCGTCAGGTTTA
>TrinityLAB_DN87058_c0_g1_i1 len=771 path=[0:0-770]
GCTGGAAGACGAGCTCCTCCACGGGGCGTCTGCAGGCCAGCTAATTCTTCCTGCTCTGGCATCGAAGCTGGGGATCAGGCAGGCCGCACAACTTCGATTAAAATCTCTGTGCAACACGTGTGTCTGCAGGCTGATCAGTAGCTGATGCAACACCCCCTCTTTGTGTCAGCCATCCTCTCTTGAACTCTTTTCTTCCCCAAACCCTTCCTGTAACGCTGCTCATCAACTTTCCACCTCTCGCTGCCACTTTTTATAGCCTCCTACCAGCTCCCCCCCCTCCCCCTCCCCCATCCTCTCTTCAGCTCTCCTGTGTTTTGGGCCGCGCTCGTAACGCGGCCTGCGATTTCATCAGTCCTGTCTCTTGGTAAATCAAACGTTGGGATGTCAAGAGCTGGAGCACAACATTTGTAAAAGACAAATTCCTCAGATAATGATTTTTTCCAGGAGAAACGCACTGCAGGAACATGCAGGATGTTGGTTTGTCCGTCGGGGGGGATCGTATGATCGGCCTGTCAGTCTAGTGACCAGCAAAGCTCTCGTTCTTCTGCTTAAACGGCGTCTGCTTCGCACCTCTCCCCACTTCTCTCTCCGTCGACACAAGTCGGCCCTGGAGCGGAGATGCGTGGAGAGCGTCAGACACGCAACTCCCCCGTTTCTCGCTGTCTGCGCTTTTTATAGAAGGAGAAAAGCAGACAAATGCCCCAAAGACAGAGTCCGCCGTTGCGAAACAGCTTTTGAGATCGGAAGAGCGTCGTGTAGGGAAAGAGTGTA
>TrinityLAB_DN87065_c0_g3_i1 len=554 path=[0:0-553]
GCATACGAGATGACAGACAGGGTCTCGTGGGCTCGGAGATGTGTATAAGAGACAGTCGTATATATATATTTATATATATATTTTTATTTATTTATTTATTTATCTATATATATATATAGTATTTTTACGGTGCTGTAAAATACATGCCCACACAAAAAAAAACTGGGGAAGGGTTTCAGTATTTTGGTAAAAGCTAATTTTTGTTCATGGGAAGGTCATATATTTGCTCATATATTGAGCAGCCCTAGCTCTCATGGAGAAAAAAAAAAGTTTTACGTGTAATCTATTGAAAAAATTATGAAAAATGTGAATGTGAAGGGCCCGTTATTTAACACCCCTCCAGTTTTGTCATTAGGCCTCCTAATAGGACGCCGTGGGCTCCAGTGTGACCCTTTGTGACCCCTGGATGAACAGATTTGTGCTTTCGGGCCGTGCTCCGCTGCTGGCGTCATCCGCTCTCTCACTGAGAAGAAAATTAGAGTGCAGAAAACACTTGAGTGGAGCTGAATACTGCCTTCTTGCTATCTTTTTTTTTTTTTTTTTTACCCCCCCCA
>TrinityLAB_DN87186_c0_g1_i1 len=532 path=[0:0-531]
GACGTGTGCTCTTCCGATCTGCCCGATTTGCTGACCACATTGCCCATAGAAACGCCGTTCTACGGTCGGGTGTTATGCAACATGCCGTCGTCCAGCGAAGGAGACATGCTCATTCCGGGCCAATCGATTCGCGGCCACTGGAAGATTGTCGGCAAAATCGGCGGCGGCGGTTTCGGCGAAATCTACGAGGCCATCGATTGCGCCAGCAACAACGAACGCGTTGCGGTCAAGGTCGAGTCCAGCAAAGCCAGTAAACAAGTGCTTAAAATGGAAGTGGCCGTTCTGCGCCGTCTGCAGGGCAAGACACACGTTTGCAGATTTTACGGTTGCGGTCGCAACGATCGGTTCAACTATATGGTCATGGGTCTGCAGGGTCGCAATTTGGCCGATTTGCGTCGCGAATCGCCTGGACAGTGCTTTTCCATTTCCACGGGTATCCGCCTGGCGCTTCAGGTCCTGCGGGCTGTCGAGGACATCCACTCGATCGGCTTCTTGCACAGAGACATCAAGCCGTCCAATTTTGCAATGGGAC
>TrinityLAB_DN87442_c0_g1_i1 len=875 path=[0:0-874]
CCCGACAAACCGTTGCATCACGATATTAATAGACGACTTTTCGAGGACGAACAGCGTGATCTGTTCAACGACCTGCAAAACTTGCCCGGCAACGCGGCTCTTCGCAAGCTGAACGATCTGATCAAGCGGGCCCGGCTGGCCAAGGTGCACGCCTACATCATTGCCTACTTGAAGAAGGATATGCCGTCGATGATGGGCAAGGAGAAGCGCAAGAAGGAGCTGATCCAGAACTTGGACAAAATCTACGAACAATTGCAGCGAGAGCACAACATACCGCCGGGCGACTTTCCCGAACTGAAGCGAATGCAGGATCTGCTGCAGCATCACGACTTTTCCAAATTCAATCCACTGAAGCCGAAGCTGATCGAAATGGTCGACGCCATGCTGGCCTCGGACATTGCCCGTCTGATGGCCCAGCTGCCCCAGGAGGAGCAGATCATCAAACCCGAGCGGACAGTGGCCGGCGGCGCCTTCAACCAGGTCCGCGAAACGCCGTTCAGCTTTGGCCAAGGCGAGGGCGTCAACGCCGGCGCCGACGAGGTCCAATGGGTGGTCGGCAAGGAGCGCTACAAGTGGGACGAGCAGTTCGAGTCGCTGAATCCGACCGACGGCAAGATTTCCGGTGCAATCGCCAAAGCGCACATGGTCAAGTCGAAGCTGCCGAACAGCGTGCTCAGCAAGATCTGGAAACTGTCCGACGTCGACTGCGACGGCCAGCTGGACGCGGACGAGTTTGCCCTGGCCAACTACTTGATCGAGCTGAAGCTGGACGGCCACGAGATGCCCGGCGAGCTGCCTGAACACCTGATTCCGCCGTCCAAGCGAGTCCTGCTGAAAACTGCCGGCTAGGCCATGCTGGCCGCGGTCAATAGCTA
>TrinityLAB_DN87881_c0_g1_i2 len=699 path=[1:0-33 2:34-698]
GTGACTGGAGTTCAGACGTGTGCTCTTCCGATCCGTTCCATGCAGTTTTTGTTTCCTTGCTTTCACTTGTTAGTGGGATTTCTCACAGTTCTCAGACCGTTATAAAAATGCATAAAGAAGTCCAGAAAAACTTTTCATCAGTGTTGGAAACTCTTCTGGTCTGAATAGGCAACTCTCAGCTTGACTACTGTTGACCACTGAAATATCTTTTTCTGGTAAGTGAATACATCATCACACCTAGACATGGTGCACGCCTTTATCACTGACTTCTGACTAGCCCATCACTGGTCATGGCTGGTCAAAATGAAAATATGTGCCATTTGCGATCACTTGCCAGCCACACTCTTCAATGTGGAAGTTGTTACTGTGGGAAGAACAGTCAAAGTTAGCTACTTCCAGTATAACTCAGGCGTTAAATATAAATTCAGATGAAGTTCAAAAGCATTTAAGTGCTATTTAAAAATAAACAATTTTCTCATGAAATTGACAAATTCTGAAAGCCAGTTTCTTTTCCAACAGGAAAAATGACTAACAACCAAAACTACAAAAGTATGTACCAATAGAGCAAAAATTATTATTAGTTAATAGTTTTAGAATAATAAAACTCTGTTTTGGGGTGACTTTTCTTCCTTACTTAGTGTACTTAGAGCCCCAGAAAATTTCCCATTTACAGAAAGGCTACTGAGCATAACTGAACAC
>TrinityLAB_DN88198_c0_g1_i1 len=998 path=[0:0-997]
GTTTCCATCAATACATTTGCACAGAGTTGTTACCCTCGTATCAATAAGGAAACGTTGTTGCCAATCACCAGAACTGCGAACAAGATGGAGCCTGATGCCTGGTATCCACCTGGCCACGGTGACTTGTACAAATCGTTCTACGAATCCGGTCTGCTGGACAGTATGTTGAGCAAGGGCAAAGAATACTGCTTCGTGTCCAACATTGACAATCTGGGCGCCACGTTGGATCCCAAAATAATCAAGGCAGTTATTGAGAATAATTTCGACTACGTGATGGAGTTGACGGACAAGACCCGGGCGGACGTCAAGGGTGGCACGTTGATCAGCTACGAAGGCCAAGTGCGTCTGCTCGAGTTGCCCCAGGTGCCCAAGGAGAATCGGGACGAGTTCTTCAGCGTCAGCAAATTCAAGTACTTCAATACCAACAACCTGTGGATAAAATTGAGCGCAATCAAGAAGCTAGTCTCCAACTTGGACACTATGGACATGGAGATCATAGTCAATCCTAAGACATTGGAAAACGGAACCCAAGTGTTGCAGCTGGAAACAGCCGCCGGATCGGCTGTGAAAAATTTCAAAAACTCTATTGGGCTGGTCGTGCCCAGGAGTCGCTTCCTGCCGGTCAAGAAGACCCAAGATTTGCTGTTGATCATGAGCAACTTGTACGTGATGAGCCACGGTTTCCTGACTGTCAGCCCGAAGCGTCAAATCTCACCGGTGCCTCTGATCAAACTCGGCAGCAGCTTTGACAAAGTGTCGCTTTTTTTGAAGCGATTCCAGAACATTCCGGACCTGATGGAGTGCGATCATTTGACCGTCTCCGGCGACGTTTGGTTCGGAAAGAATGTCAAACTACGAGGTACCGTGATCATCATTGCCAACCATGGCGAGCGGATTGACATACCGCCTGGATCCGTGTTGGCCAACAAAATAGTGTCCGGCAACCTGCGCATCCTTGATCATTAGTTTGTGCAACCGAATCAAAAGGAACGCAAAGT
>TrinityLAB_DN88190_c0_g1_i1 len=1035 path=[0:0-141 2:142-1034]
TCTTCAGTGTATATTATCGTTTTCAAGCATAATTCACATTTTAGGGGTAATACATAATTTAGCTAAGATTGGCTTCCAAGTTTGCATGTGTGTATGCAAGCCGCATATTGCAAACAGTCTAGTCACCCATTCAAATCACTTTCACGGCCACAGGTGGATAAAATCCAGCAGCTTGACTGGCAGACTGCTTGTACAAATGGTGAAAGATTTGATCCCTCTCAGGAACTCTGTGAATTCAAGCGTGGCACTGTGATAGGATACCATCTGTCCAAGTCATAAAATTTCCTTGCTACTAAATGTTCCACCGTGAATTGTTGCTAGTGGAGCTGTTTGGGAATGACAGCAACTCTGTAACGAAGCGGTAGGCTACGTAAAATCATAGAGCGGTCACGGGGGATGCTGAGCCACATAGAGCTCAGATGTTGCCATCTTTCTCCAGAATCAATAGCTGCAGACCTCTAAACTTCCTGTGGCCTTGAGATGAGCTTAAAGACGATGTGAAGAGAGCATAATGCAACGGGTTTCCATGGCTGAGCTGCTGGATCAAAGCCTTGCATCAATAAGTGCAGTGTAGAGCATCGGGTGCAGTGGTCTCTCGAGTGACAAATCATGTCTGTGGCCATTCACTGGTTCAGTCTGGGTTTGGCAATTGTCTGGAGAGCAGCACTTTCAATGCTACATCGTGTCATTTGTAACATTTGGTGCAGAGGGAATTGTAGTGTGGGGATATTGTTGGGGAGTTTGACTCGGCCTCTTTGGTCAAGTTGGAAAGAAACTGCCTCAGCATGCAAAGACATTTTGAAAATATGCAGCTCAGCAGCATAAGCAGCTCAGTCTTGGGCCTCCGTAGTGAGTTGGACTTTGAATAGCGAGTTTTGCGGTCTTATCGATTTTTAAACTTAGTAGTTTATTAGATTAGCATTCAGTTTATTCGCCGTTCATTTAGCTTTTACTTGCCCACAAAATTAAACTATACGGGTTAATGGTGGGATTTCACTCAAGTTTAAATGTGTGTTAAGTCGGGTGAATGACATG
>TrinityLAB_DN88320_c0_g3_i1 len=653 path=[0:0-652]
CCAGAAGCCGTCAGCAGTTGCACGAAAATCGTGAAAATGAAATCTCCATCGACATGTTTGAGACTTCGTTTGAACGTGAAGACGGCCAACCGTCGACAAGGGAACATCTGCTGATGACGCTGTCCCACTTGGACAGCTTCATGATCCGGGCCAGTCACTGTGAAAACCAAACGTCCAGCAGCCTGGGCGACGTGTCCATGGACATTGCCGTCGACCGTGATACTCAGCAAGAAATTGCCTACGAAGTTGAACACTGCTAGTGTCCGCCCGGTTACCAGGGCTTGTCGTGTGAAGAATGCGCACCCGGCTACCAGCGCAGCGGAGGCGGACTGTACCTTGGGCTGTGCGAGCGGATCACCACTGAGACGCCACTTCCGTCCGTCCATTGCAATGCCGACGGGGCCCTGACGGCTGTACCCGACTACAGGCTGGGACGTTGTCAGTGCAAGGCGTTGACCCAGGGCGTTGCATGCGACCAATGCAAACCGGGCAGCTTCTACTTGAACCAAGAAAATCCGAATGGTTGCATAAATTGTTTCTGCTTTGGCGTGTCCAACGTTTGCGATTCGTCCGAACTCTACCGTACACAGGTTTCCCTGTTGAACAGTGGTCATCGGAACATTGGCGACGACTTGGTGGTCGGCACGTCGGAC
>TrinityLAB_DN88320_c1_g1_i1 len=1707 path=[0:0-1706]
GTTGCAGCTGCCATCTGCTGCGAGCACCGTCGTAATCTACTCATTTCCAGCACTGCCAGACGCTGCCAAATGGCTCTCAAAATTTGGCCGCTTCGCATCTTTGTCTGTATCTCGTTTCTTCTGCTCTCCATCGCCGCTGCCGTTGACCACCACCATCATTGGCCAAACACGTTGGATAACCGTCTGCCGGACGTGCACTTCGTCGGAGCCGGTCACAATGCCGACAATAACGACATAAACCAGTTCGTCGAAGTCTACCCGCAACAGCAGACGGCCCGCGAAGGCGGCCAAGTGTTGTTCGACTGCAGACCGCACAACGTTCGCGAACGGGTGCGCATCCATTGGCACCGGCATGGCGGTGTCATGCCGGCAAAAGCGATCGTCCAGGGCAGTCGATTGATCATTCCCGACGTCAAGGAGGAAGATGCCGGGGCTTATATTTGCAAAATAAGCAGTCTGTTCACGCCCAAAGAGGCCGAAGGTTTGCTGAACGTTGAATCCATCGACAACGGTGGTGGCGTCCAGGAACAACGCGGTCCGGGTCGTTGTCTGGACGGCGAAGCGACCTGTCAGAATGGCGAATGCGTCAAGCGCGAGTATGTCTGCGATGGACAGCGAGACTGTCGCGATGGTTCGGACGAATTCGATTGCCCTGCACCTCAAGCTTGCGAACCCAATGAATTTCAGTGTGCCAATCGGAACTGTGTACAAAAAATGTGGCTCTGTGACGGCGATGACGACTGTGGTGACGGCAGTGACGAACGCAATTGCGGAGAACGACGGCCTGGCGATGCGTGTGCGCCGTTTGAATTTCAGTGCAAATCTCAGATGCAGTGTATCCCGTCCAGTTTCCACTGCGACGGTCAAAACGACTGCGTCGATGGTAGTGACGAAATTGGCTGCGCGCCACCGGTCTGTGTTCAACCTCCCGAACGGAGTGTCAACGCCAACTGTGGGCAAACTGTGGTCATTTCCTGTCGAGCTGTGGGCGTCCCAACACCATACATCAATTGGCGTCTAAATTGGGGACCAACTTGTACACCGAGTCGTTGTGTTCAAGCCTCTGAAAATGGGTTTGGCAAGTTGACCATTCACAATGCCAGCGACATAGATCAAGGCGCTTATACATGTGAAGCGATCAATAGCAAGGGTCGTATTTTGGCAACGCCGGACGCCATTCTAACGGTTCAATGTCGCGGTCCACCTACTCAACCACCATCTACGTGCAACTCCGCTGGTTCAGTCACAGCACAACCTGGCTACTGTAAATGCAAACATTTCGTCACCGGTGTCAGCTGTAGCCAGTGTGTTTCGGATGCTTATTATCTCAGTCCACGCAATCCGAACGGCTGTATCCAATGCTTCTGTTCTGGTGTCACTAAGAATTGCAGAAGTTCAACATGGCATCGCACCCAGGCACGCCTTACGTTCTCGTCGGATCCGCAGGACGTGCAGCTGAGCGACTTCTCTGAACGCGTCAAGCAGACCTCGCCTCGGTTGAACACAAACCAGTACGGCTTTGTGACTACCGAAGACAGATTCCCGCAGATCATGTACTGGTCGTTGCCGTTGCAAATGCGCGGAAACAAGATTACTGCCTACGGTGGCCGGCTAAGATTCAAGTTGCAATTTGCATGCCGAGGCCGAGTGATCGACCAACAACCATTGGTCGTTTTGAAAGGCAACGAGATTACGTTGATCGCCAGA
>TrinityLAB_DN88423_c0_g1_i2 len=1064 path=[0:0-1063]
CAGCGAATAAATGCAGAAATAGAGAAAGTGAACAAGTTTTACATTTTATTGGAAGGGAAAGCAGTAGATGAGAAAATGAAGATTTTGAACGAGTTTAAAGGGGAAATTTCAGAAAAGGTGTACGCTGAGCTGGAGAGCATGAACGCGCAGAGCGAGGCCGAGAACGGCGCAGCAGCCTTTGCAAACGAGAAAAACGTGATAGATTTCATTGAAAACAGTCATTTCATGGACCAGCTGGAAGAGAGCCAGAAGATTTCAGAAACAACCAGCACAAACAAAGAAGGAGCAGACGAAATAGATTACACGCACCAAACGGGGACAGAAGACAACGAGAACCAGCTGGGCGTGTTGAGGTTCATAACGATGCCAAGGACATTTCAGAAGAGAAAGAGGGAAAAGCACCTGACTGAGTTCTTGCACTCGCTCATAAAAATAAAAAGCTTCAGGGACATCAACGCCACAGCACTGTCAAAACTGATAAAAAAGCACAACCACAAAACAAATGAAGATTTTACCAAAAGCCTGAAAAACGCGCACTTTTACAACTCAAAGCTGTGTGAGAAAATAAAGGCAGCGGTTAAGAAAGTCTACAAGTCGATTTTTGCCAAGAACAACCCGGGAAAGGCGAGAAGGCTGTTCAAGCGCATCAAGAAGGGATACATTGGCACAGACATAACGTATTTGTTTGCAGGGATGCTCACGGGCGCCAATTGTATCTTGTCCTCTCTCAGATACCCAAACAGAATGTTTTTTGCCGTCAATAACATATTTTTAGGCTTTATTTTGTTTGGTCTGTGCATGAAAATATTCAAAACAGTCAAAATCAACTACAAATTTATTTTTAACTTTGACTACGACAGCAACTTGAACAACGCGAGATATTTGCTGGTTTTGAGTGTGTTTAACACGCTTTTTATTGCCTTTTCTAAATTTGAGTGGAAGCACCTTGAGGTGATTTATTTGGGGGTGTGCTTGATACTGCTGTGCCTGCCAATTGACATTTTCTTTGTGAATTCTCGCTTTTACCTGGTGACCACGCTGGTTCGAGGGTGCTTGTACCCGAT
>TrinityLAB_DN88549_c0_g1_i1 len=528 path=[0:0-527]
TTCTGGCTCAGAACGAACGTTGGCGGCATGGATTAGGCATGCAAGTCGGGGGAATCCCGCAAGGGGGAACCGGCGTAAGGGGCAGTAAGGCATGGGTACCTACCTTTGGGTTCGGGATAGCCATCAGAGATGGTGGGTAATACCGGATGATCTCGTGAGAGCAAAGATTTATCGCCCTGGGAGGGGCCCATGTGATATTAGCTAGTTGGTGAGGTAACGGCTCACCAAGGCGAAGATGTCTAGCGGGTGTGAGAGCACGACCCGCGCCACTGGCACTGAGACACTGGCCAGACACCTACGGGTGGCTGCAGTCGAGAATCTTCGGCAATGGGCGCAAGCCTGACCGAGCGACGCCGCGTGCGGGATGAAGGCCTTCGGGTTGTAAACCGCTGTCGAGGGGAATGAAGTGCAGGTGAGATCGGAAGAGCGACGTCACACGAAAGAGTGAGACGTCTTGTGTAGATCACGGTGGTCGCCCTAACATTAAAATCGGGGGGGGGGGGGGGGGGGGGGGGGGGTGGGGGGGGG
>TrinityLAB_DN88735_c0_g1_i1 len=651 path=[0:0-650]
GACGGCATACGAGATCTTAAGCCGTGACTGGAGTTCAGACGTGTGCTCTTCCGATCTGTTCATTAGAACTGGATGGAAACATGGCTAGTGGTGTCAGTGCACTGGTCAAGGTATATCTAAGACTTTTGAGTTGGTCTTTTTTCTTCATTACTCCATCCACTTTGTCCACTGTAGCAGTATCACGGGCAGTGAAACAGCCTCACAGCATCACAAATCAAGAGTTCATTGTCATTAAGTACCAATAATGACATTTTGGTGAGACACCGGGTGAGAATTCACACATAACACACAGACCTCTATGGAAAACCGAAGAATGAGCATTCGTAGAAGACCCTCATATAGGCACAAACACACTACAGAGCATGGTGCTACCGCCACCACCATGCCTGGCACAGTGCTTAAAGGTTTGGAAAGCATCACTTTTTGTTTGCTGCCAAACCTTTGAGCCTTGGTGATGCCTGGATTGTTCCAGAGTAGAGCTTCAGGATATGTCCTCATCAAGGGGTCTGTTGAAAACAATACTTTGTACGCTAAAATATTTTAAGGGCTGTGCAATGAATCTACTTTCCAATAATACGTGCAACCAGTTGGATGGTCTTTTCATGTTTTTTGTAATATCCCATAGGCCTATTTAGCCCTACTAAGATGAGC
>TrinityLAB_DN89047_c0_g1_i1 len=927 path=[0:0-926]
TGAAACGATGAGCAAGCAACACGAAAAATTGGTTGTGGGAAAATTAGGTTCTTCTTACGGCATTCGTGGCTGGCTTAAAGCTTTTTCCTACACAGACAATCCAGAAAGTATTTTCGATTACAGCCCTTGGTTCATTGAACAAAAGGGTGAGTGGGTAGAGTACAAAGTAGAAGGCTGGAAACGCCACAACAAAGGTTGGGTAGTGAAACTTCAAGGGCTTGATGTTCGTGAAGATGCACACCTGCTGACTAACTTTGAAATCGCAATTGACCCCGCATCATTACCAGAATTGTCAGGAGATGAGTTCTACTGGCGTGAATTGTTTGGTATGCAAGTGGTGACCACCAGCGGTTATGACCTTGGCGTTGTAACTGACATGATGGAAACCGGCTCCAACGATGTTCTCGTAGTGAAAGCGAATCTGAAAGATGCTTTCGGCCAAAAGGAACGGTTGATCCCGTTTCTTGAAGAGCGAGTGATCAAAGTTGTTGATCGCCAAGCTCAACGGATCGAAGTTGACTGGGATCCTGCGTTTTAACTCAAAAATCGAATAAGCGAGGAAACATGTGGGTTGGCATTGTTAGCCTATTTCCTGAAATGTTCCGCAGCGTTACCGATTTTGGAGTAACAGGTCAGGCGGTGAAAAAAGGGTTATTGTCAGTTGAGACTTGGAATCCACGTGATTTCGCTCATGACAAGCGTCGCACAGTCGATGATAAACCCTACGGTGGCGGTCCAGGCATGTTGATGATGGTGCAACCTTTGCGCGATGCCATCCATGCGGCGAAACAAGCGTCACCGGGTAAGACGAAAGTGATTTATCTCTCTCCACAAGGTCGTAAACTCGACCAACAAGGTGTGGAAGAGCTGGCGCAAAGCCAGAATTTAATTCTGATTTGCGGTCGCTATGAAGGGGTAGATGAACGA
>TrinityLAB_DN89231_c0_g1_i1 len=1147 path=[0:0-1146]
AACCAGCAGAACCTGCAGAACCTGCAGAACCGGTCCAGAAGTGGAATAAAGGAACTTAAATCTTTATTTTCTGTTCATGCTGTTAGAAACTTGTTTTAATCACAGACGGGTCAGAGATCCAGTTACAGCAGAACCAGGACCAAGTTTGGTTCTGGAACCAGATTAAGCAGAGATGAAGAGAGAATGCAGAGAGAACCAGAACATCATTGAGAGCAGCTATCATTTCAGACATGTGAACAGAATCTGTGGATGTTCTGGTCCAGATCTGGTTCTGCTTCAGGGAACAGAACCTTTAAAAAGGTTCTGTTAAAACTAATATTAAAAACCCAAACGCTGAAAATGTTCACGTTCTGATCTGGAGAACTCGGCCCGGTTTTTGGTGCCAGCTTTCCTGCTGTGTGAATTATGGAGGAGGTGCAGCTAAGATGATCTTTGGTACCGGAACCAGATTAAGCATCAGAACCAGTAAGGCTGTTTTTCTGGATTTAATGTCTGAAACCTTTGATATTCTTTAGAAAAGTTTTAGAAAATCTCCATGAAACTGAAGCCGGTTGAATGAAAATAAAACAGATTTAATTGATAAAATCACCTCTAAACATTTGTTTCTGCAAATGAAGTTCTGTTCAGTTTGATCACATTGGACCTGAGAACTAAATCATGTTTGGAATTAGAACCGTATTTTCCATCAGAACCAGTGGGTCCAAATAGTTCTGTAAAGCGTCATAAACCTTTAGGGAAAAATATTAAAATTAGCCCAAAAATCTGGATTCATTATCACCTTAAACTGATAAAAACTGCGTAGAAAAGATGAAAAATTAGAACCCAAACGGCCCGGTTCTGATCCGACACAGAGCGGAAAATAGTTCTGAGGGTTTGGATGTTAAACACAGAATTAAATGACTTAAAAGTGATAAAAGTAAAGAAAATCTGACAAACTGAATGAAGATGATTTTATTTAGAAATTCAAAGATGTTCTGGTTCGGTTCCGGTTCGGTTCTGGTTTCTGTTCTGGAGGTTCTGGTTCGGTTCTGGTTTCTGTTCTGGAGGTTCTTGTTGTGTGAATGTCGGAGCCGCAGCCAGGATGTTCTTTGGTTCTGGAACCAGACTCACCGTTGAGATCGGAAGAGCGTCGTGTAGGGAAAGAGTG
>TrinityLAB_DN89227_c0_g1_i1 len=528 path=[0:0-527]
GGCGCACTGGCAGTTGGAATGAGCCAGTTCAAATACATTTTTTACTCTCAGGTGCTGAGTGGACTGTCAATGTGCACTGTTTTACCATTTTTAAACTTTCCATCAGATGGTCAATCTTTGATTACTGATATGGTTAGTTGTTATGGGCTTGGAAATATACTGCTGCTATTTGGGTCATCAAAGTGTTTTACGCCTGAGAAGGTGGCTGTGAACGTGTATAAGCATTGCTCTTATTTGGTTTTAGAACTGTTTTTGATATTTTTGGTATATTTAATTAACACCACCTGTTTTATAGGGGCGGATGAAACACTGCTTAAAGAAAACATAAGCACAAACAAAATGATAGAAGTGTCCAACCAGGCTACAGTGCTGTTTTACGTCACTATTTGGGTCTTTTTATACAAAGTTGTTTATTTTGCTAACTACAAGAACTTTAAGGAAAAGTGGTATAAAAACAAAATATTTATTGGTTGTTTATTGCTTGCTGTGGTATTTTGCAATTATTTGTTAGTGGACAATGTATTTGAC
>TrinityLAB_DN89595_c1_g1_i1 len=987 path=[0:0-986]
GACGGCATACGAGATCTGTATTAGTGACTGGAGTTCAGACGTGTGCTCTTCCGATCTGTCTTTCATAAGTACTACAAGTATGCACGTACGTTGGATGTACACGACACGCTCAAGAAGCACTTGGCCAAGTATACGAGCTTAAACGACTTCTTTGTCAAGAATGACAAGTCCAATCCGGCGGCCTAATGCAGTGCTGGACGCCGCCAATTGACGGCAAATCGCTTTGCTCAACCGACCGTGGGAAAATATACTCTTCGTCTCGTGCATTGGAAAAAAAGACAACCGCTACTGCTGCTGGCCTTCAGAATACATACCTTCGTCGTATTTATCGCGGGTTGCTCGACTTGGTGGTGACCTTTCGTGTTCAAGCGAGTACGTTTTTCTGTCGCATTTGAAAAAACAAAACAAAAAGTGGCATTCGAAGAAAAAAAAGAAGTTACGTGCACCGCCCGCCCTCAGGCTTTTCGGTGACCTTTCGTTTTGCAACTGGCCTTTGTTTTCGCTGCCGTTTCTGTTCCAATTTTGACCACCAAGCCCGACCGTTCGTCGTCTCTCCCATCATCATCGTCGTCGTCGTCATCTTCGATTAGCGTCGTCGTTCGGTTTCCACCATTTCTTCCTAACCCCGCCCCTTCTCCTCTCCTCTCCTCTTGGGCATTTGGTCCATCGTAACCAGGGCGTTTGGTCGTTTCCCTTTTATCCCACCCACGCACCGTTGCTATTACTATTTTTTTGTTCCGTCTCGCATCATTGTGCCACCCGGTTTGTTTTGCTGCTCCCTAACAACGGGCGCCCAGTTGAGCGCGCCCGCGGTGGTTTCGCGTCTTTGTAGTTGGGTCGCGAACGGTTTTTTTGCACTCGTCTGTCCTTTGCTCAACAGTCGGCATTTAGGTGGCCAACGCTTTCCGACGTGACGTTTTGCTATATTTATTATTATTTATTTGCAAAAACAGAAAGTTTCCGTTCGGTAGATCGGAAGAGCGTCGT
>TrinityLAB_DN89990_c0_g1_i1 len=1566 path=[0:0-1565]
TGTTTGTTTATGGTCCATGGGGTAGATTGCCTATGGCTGTTGATACGCTAGAAGAAATATACACGAATGTAAAAAACCATCTTAAAATCGAACACTGCTCGCTATTTTTGAACAGGGAAAGAACCAAGGAATTGACCAAAGAAACCGAGCTTACAATGGGAATGAACATTTACATGGTGAGTGAGAAGATAGAGAAGAAGGAGGCCGTGGCCAGCAAATGCAATCACCCGTCTGACAAAAAGTGCGAGAACTGCGTGGAAAAAGACATTTTAAATGCCACCAGCGAAACAAAGAAAGAGAAATACATTTCACTAGAGGCGTACAAACAAATGTTAGAAGTCAAAAATACGCCAATGCCCGAATTTAATTATAAAAAACAAATATGTTCAAACCACCCGCTCAATGTGACATGTATGAAATGTTTGGATAAGGCAATTACACTTGTGCCACAAATATACAGAGAAGTTGATTACGTGGAATTTGAAACATCATTTTACGTAGAAAACATTGTGAACGAATGGAAAGGAAAACAGAAACAGCAATTTGGATTGTTGCTGGGAAATTATAAAAAGGTGGATGACAAGGAGAGAGCAGTTGTTTCTACGATATTTGTGCCTGAACTTCATTCATTTCCAGACGGCATTTCGCTTGACTACATAGAAGCACCACCATTTGAAGGTTTAACTGTGTTGGGTGTTATTTACTCAGATTTGTTTTTAAAAGATGGAAAACAGGCAAGTTATAAAATAGAAAATGATGTGTTTTTGTCTGCATATGAACTCGATTTCTTTAATAAAATTGTAACCGAGTTTGAGACCAATAAAATTAAGCCAACAAAAGTGAATGCAACAGAAGCAGTAAAAAAGAAGGGTGTTTTGCCTCAAATAAACAAAAATAAGTTTATTTTTGTTTGCATCACACCGGACAAAGAAATGCAAATTACGCTTAATTGTTTTTTACCAACAAAACAATTTTATGGCGTAATGGAGGCAAATTTATTGGGACTGAGTGCAGACCCGTCTACGTTTATAAACGAGTCAAAGAGAGAGCTGCTTTACATGTACAAGAACGAGTACAACCTGGACGTCAGCACAAAGGCCGACCCATACGTGCCTGTTGAGTATTTTTTTGTCACTTGCGAGACAGGTTATGCAAAAGAAACAAACAAAGACATTTTGTTTCCAAACACATCACTAAATCACATTTTGTTGAGTTTAGAAAAAATTGGCGGATATTTCAACGGGGAATACCACGAATTTGAAAAGTACCAGAACTTTTATGTTTTACTCAGTTTAAAACCATTTTATGAAGACTGCAACAAATTGTTTAAATGTGTTATAAACAAGGATTACGATTTGTTTTTTGAGTTATTGAACAGTAAAACATTTATCAGGCTAATTACGCAATTGGAAAAACACAGACAGGTTCAGTGGACGTGTTCAGCCTGCACGTATTACAACGAGGCTTATGTTACACAGTGTGAAATGTGTGGGACGCCAAAAGGATGAAAAAATGAATTTTTGTAACGTGTTTTTAATTGAAACCTGGACAGATCGGAAGAGCGTC
>TrinityLAB_DN90131_c0_g1_i1 len=517 path=[0:0-516]
AGTTCAGACGTGTGCTCTTCCGATCTCCTCAGCTCCGTCGTCGCGGATCAGTTGGAATCGGACCGACCGATCGACTACTCGGTCGAGTCTGCAGCTGATCCCACTGCGCCGGGTTCCTGCGTAGTGGGCGCTCTGTTCCAGAATCATCCGGTGCTTATGTCGTTCGCGCCGAATTCTGCTGTCCTTCCCGACGCTTCGAAAACAGTCCAGGAAACGGAAACCTACGAGGAGGGCTTCATCGAGGACGGCAGAACGATCAGCACGAAAAAAGTGATGCGCATCGTGACCACAACGCGCACCGTTTCGCAAGGCGGCGCCAACGCAGCGGACGAGTCGACTACGGTCACCGAACAACGCGTCGACGGAGACACGATCGCCGAGGTCCAACTGACGCCAGACGGATCGCAGTGAACAATGAGCGTCGTCGTCGTCGTCGGCTGTGCACAGAACACGACATGGTAGGACGGCACGCTGACCATTCGGCTGTCACGGTTCATCTTTGCGCAGACTGTCTCTT
>TrinityLAB_DN90501_c2_g1_i3 len=931 path=[1:0-319 2:320-618 4:619-930]
GGATGAGGTGTGGTCAGGGGTGAAATACCAATCGAACCCGGAGCTAGCTGGTTCTCCCCGAAATGTGTTGAGGCGCAGCGGTAACATGAAAATCTGGGGGGTAAAGCACTGTTTCGGTGCGGGCTGCGAAAGCGGTACCAAATCGAGACAAACTCAGAATACCCAGATGTAGTTGCCAGACAGACGGTGGGGGATAAGCTTCATCGTCAAGAGGGAAACAGCCCAGACCACCAGCTAAGGTCCCCAAATCAACGTTAAGTGGCAAAGGAGGTGGGAGTGCACAGACAACCAGGAGGTTTGCCTAGAAGCAGCCACCCTTGAAAGAGTGCGTAATAGCTCACTGGTCAAGCGCTCCGGCGCCGAAAATGAACGGGACTAAACGTTGTACCGAAGCTGTGGGATATACATGTATATCGGTAGGGGAGCGTTCTGTAGTAGGGAGAAGCAGTAGCGGCAAGCAGCTGTGGACGAAACAGAAGTGAGAATGTCGGCTTGAGTAGCGCAAACATTGGTGAGAATCCAATGCCCCGAAACCCCAAGGGTTCCAGAGCCAGGTTCGTCCACTCTGGGTTAGTCAGGACCTAAGGCGAGGCCGAACGGCGTAGTCGATGGACAACGGGTGAATAATCCCGTACTGATTTGGAGTAGTGCAGAGGGACGGAGAAGGCAAATGTCAGCCGGATGTTGGTTGCCGGTTCAACTGTCAAGATGTTGAGGGTTGGTGAAAACGACCTGAGTTGAGGCAGGAGTACGACTCCCTACGGGGAGGAAGTGGCATAGTCTAGCTTCCAAGAAAAGCTCTAAACACGTTAACTCTAAATTACCTGTACCCGAAACCGACACAGGTGGGGAGGTTGAGAATACCAAGGGGCGCGAGATAACTCTCTCTAAGGAACTCGGCAAAATGGCCCCGTAACTTCGGGAGAAGGGG
>TrinityLAB_DN90501_c2_g1_i2 len=696 path=[0:0-84 2:85-383 4:384-695]
TCTGGTCCCTAAGCGTGTGCTAAGTGGGAAAGGATGTGGAGTCGCCCAGACAACCAGGAGGTTGGCTTAGAAGCAGCCACCCTTTAAAGAGTGCGTAATAGCTCACTGGTCAAGCGCTCCGGCGCCGAAAATGAACGGGACTAAACGTTGTACCGAAGCTGTGGGATATACATGTATATCGGTAGGGGAGCGTTCTGTAGTAGGGAGAAGCAGTAGCGGCAAGCAGCTGTGGACGAAACAGAAGTGAGAATGTCGGCTTGAGTAGCGCAAACATTGGTGAGAATCCAATGCCCCGAAACCCCAAGGGTTCCAGAGCCAGGTTCGTCCACTCTGGGTTAGTCAGGACCTAAGGCGAGGCCGAACGGCGTAGTCGATGGACAACGGGTGAATAATCCCGTACTGATTTGGAGTAGTGCAGAGGGACGGAGAAGGCAAATGTCAGCCGGATGTTGGTTGCCGGTTCAACTGTCAAGATGTTGAGGGTTGGTGAAAACGACCTGAGTTGAGGCAGGAGTACGACTCCCTACGGGGAGGAAGTGGCATAGTCTAGCTTCCAAGAAAAGCTCTAAACACGTTAACTCTAAATTACCTGTACCCGAAACCGACACAGGTGGGGAGGTTGAGAATACCAAGGGGCGCGAGATAACTCTCTCTAAGGAACTCGGCAAAATGGCCCCGTAACTTCGGGAGAAGGGG
>TrinityLAB_DN90501_c2_g1_i1 len=676 path=[1:0-319 2:320-618 3:619-675]
GGATGAGGTGTGGTCAGGGGTGAAATACCAATCGAACCCGGAGCTAGCTGGTTCTCCCCGAAATGTGTTGAGGCGCAGCGGTAACATGAAAATCTGGGGGGTAAAGCACTGTTTCGGTGCGGGCTGCGAAAGCGGTACCAAATCGAGACAAACTCAGAATACCCAGATGTAGTTGCCAGACAGACGGTGGGGGATAAGCTTCATCGTCAAGAGGGAAACAGCCCAGACCACCAGCTAAGGTCCCCAAATCAACGTTAAGTGGCAAAGGAGGTGGGAGTGCACAGACAACCAGGAGGTTTGCCTAGAAGCAGCCACCCTTGAAAGAGTGCGTAATAGCTCACTGGTCAAGCGCTCCGGCGCCGAAAATGAACGGGACTAAACGTTGTACCGAAGCTGTGGGATATACATGTATATCGGTAGGGGAGCGTTCTGTAGTAGGGAGAAGCAGTAGCGGCAAGCAGCTGTGGACGAAACAGAAGTGAGAATGTCGGCTTGAGTAGCGCAAACATTGGTGAGAATCCAATGCCCCGAAACCCCAAGGGTTCCAGAGCCAGGTTCGTCCACTCTGGGTTAGTCAGGACCTAAGGCGAGGCCGAACGGCGTAGTCGATGGACAACGGAGATCGGAAGAGCGTCGTGTAGGGAAAGAGTGTTGGCCGGTGTGTAGATCTCGGTGG
>TrinityLAB_DN90501_c2_g2_i2 len=547 path=[0:0-56 2:57-546]
TCAGACGTGTGCTCTTCCGATCTTGAAGCTATGACGCGAGTCTAGGTGGACAATGCTGAAGTGAGAATGTCGGCTTGAGTAACGAAAACATTGGTGAGAATCCAATGCCCCGAAAACCTAAGGCTTCCTCCACTAGGCTCGTCCATGGGGGGTGAGTCGGGACCTAAGGCCAGGCCGAAAGGCGTAGTCGATGGAAAACAGGTTAATATTCCTGTACTAATTTTTAAGTGGTACCGAGGGACGAAGGAGGGAACAGTTGGCCAATATTGGATGTTGGCGGAAACGTTCAAGGTGATGAGAGATAGAATAAAAACTATTCTTGAGCTGAGGCGTGATACGGTTTTATTCAATGTATGAGAGCTTTGCTCAAATTCAAAATAAAACTCAATTAGTTGTCAAACTTCCTAGAAAAGCTCGAACTTCCAATACTTAAAAATTACCCGTACCCGAAACCGACACAGGTAGGTAGGTAGAGTATACCAAGGGGCGCGAGATAACTCTCTCTAAGGAACTCGGCAAAATGGCCCCGTAACTTCGGGAGAAGGGG
>TrinityLAB_DN90501_c2_g2_i1 len=1037 path=[1:0-546 2:547-1036]
ACGTGTGCTCTTCCGATCTGTCTGAACCGACCGATGTTGAAAAATCGGCGGATGAGCTGTGGTTAGGGGTGAAATGCCAATCGAACTCGGAGCTAGCTGGATCTCCCCGAAATGCGTTGAGGCGCAGCGGTTAACGATGGGCTGTCTAGGGGTAAAGCACTGTTTCGGTGCGGGCTGCGAGAGCGGTACCAAATCGTAGCAAACTAAGAATACTAGGCACTGCTTTCCGTTAACCAGTGAGACGGTGGGGGATAAGCTCCATCGTCGAGAGGGAAACAGCCCAGATCACCAGCTAAGGCCCCAAAATGACCGCTAAGTGGCAAAGGAGGTGAGAATGCTGAAACAACCAGGAGGTTTGCTTAGAAGCAGCCACCCTTTAAAGAGTGCGTAATAGCTCACTGGTGGAGCGTTCTTGCGCCGAAAATGAACGGGACTAAGCGGTCTGCCGAAGCTGTGGGTAATATCATTATCTTTTGATTTGATATTACGGTAGGGGAGCGTTCCGCTCTAGGGTGAAGCTCCAACGTAAGTTGTTGTGGACAAAGCGGAAGTGAGAATGTCGGCTTGAGTAACGAAAACATTGGTGAGAATCCAATGCCCCGAAAACCTAAGGCTTCCTCCACTAGGCTCGTCCATGGGGGGTGAGTCGGGACCTAAGGCCAGGCCGAAAGGCGTAGTCGATGGAAAACAGGTTAATATTCCTGTACTAATTTTTAAGTGGTACCGAGGGACGAAGGAGGGAACAGTTGGCCAATATTGGATGTTGGCGGAAACGTTCAAGGTGATGAGAGATAGAATAAAAACTATTCTTGAGCTGAGGCGTGATACGGTTTTATTCAATGTATGAGAGCTTTGCTCAAATTCAAAATAAAACTCAATTAGTTGTCAAACTTCCTAGAAAAGCTCGAACTTCCAATACTTAAAAATTACCCGTACCCGAAACCGACACAGGTAGGTAGGTAGAGTATACCAAGGGGCGCGAGATAACTCTCTCTAAGGAACTCGGCAAAATGGCCCCGTAACTTCGGGAGAAGGGG
>TrinityLAB_DN90765_c0_g1_i2 len=1212 path=[0:0-1211]
GTGGGCCGCTACTATGCCATGGATCGGGACAAGCGCTGGGAACGGAACAAGGTCGCCTATGAAGCCATTGTCGGCTCCGTAGGCGAGAAGACCGCGCTGGACAAAGTGACGCAGGTTATCCAACAGCGCTATGGCAAAAATGAAACCGATGAATTCCTGACGCCGATCATTGTCAACGAGGAGGGTCGCGTCAAAGACGGCGATACGTTGATCTTCTTCGACTATCGAGCCGATCGGATGCGGCAGATTAGCGAAATCTTCGGACTGACGCGGCATTTCGAGACGCAGTTGAGTCATCCAAAGGATCTGCACATCTCCTGCATGACGCAGTACAACAAGGAATTCCCATTTCCGCTGTTGTTCCCGCCAGAGTCGCACAAAAACGTCTTGGCCGAATGGTTGAGCACCAACAAGCAGACCCAGTTTCACTGCGCCGAGACGGAGAAGTACGCGCACGTTACGTTCTTCTTCAACGGCGGTCGAGAGGCGCCATTTGAAATGGAAGATCGATGCATGATTCCGTCGCCCAAGGTGGCCACGTACGACCTGAAGCCGGAGATGAGCAGTCAGTTGGTTGGCGAAAAGATGGTCGAGATGATCAAGTCTAAGAAATATCCGTTTTTGATGTGCAACTTTGCCCCGCCGGACATGGTCGGCCATACCGGTGTGTACAAGGCTGCCGTGGTTGCGTGCGAAGCGACAGACAAGGCCATCGGTGCCATGGAACAGGCATGCAAGGAAAATGGCTACGTTTTGATGATAACTGCTGATCACGGAAATGCCGAGAAGATGTTCGACGACAAGGGTGGCAAGCATACGGCACACACGTGCTTTAAGGTTCCCTTCATCTCCACTGGCAGTCGAATGCTGAAGAAGACGCTGTCGGACAGAGTTCCAGCTTTGTGCGACGTGGCCCCGACCGTCCTGGATCAGATGGGTCTCACGATCCCGCCAGAAATGACCGGCAAATCGTTGCTTTAGGTATTTCAGGTGCATTAGCGATAGTAATTGATGAATGTTCAGTAGAAATTAGCAATTCGAAAATTAATCAGTGCAAAAAAAACAGTGCGAATCGCGTAGACCTTTTTGCCCAGTTTAATAACCAGTGACACTAAGCCGGTTGTTTACGACTAATAGCTGTATTCGGTTTGGTCTACGTTTGTGCGTTCAGTTTAATTATTACGTTACATTTATCTGAAGTAAATTGTGGCG
>TrinityLAB_DN90959_c1_g1_i1 len=860 path=[0:0-859]
TAAAGGAGGGATAGAGAAAGAAAAGAAAAGGAGACGATAGAGGAGGTAAAGGGAGAGAATGACCAAACGTCTTCAGTCTGCTTCGATGCTGACATGTCATTCCAGCATCTCCACATGGTAGTTTATACGGCCCCCGTGTGCTTGGTTGCCCCTGGTGAGTGTGCAGAGCAACGTGGTGGTGTTAGATGGACCCTAACACGGTGTCCCAGAGATGTTCTGCTGGATTTAGGTCAGGAGAGCTTGGAGGCCAGTCATGGCTGTCAATTGCTTCGTCCTCCAGGAACTGCCTGCATTACCATGCAGCAGGAGGAACGCTGGACCCGCTGCACCAGCAAAAGCTTCCACCAATGAATCTAAGGACTGTAAAGTGCCCGGGTGATGGATCTTCCATCACGCTGACCCGACAAAACACATTGTTCTGTCAATAAATGAACGGCTGTCCTGTTCTTAGAGGTGGTGTAGAGAACTGGGCGTCATGTCTGGGGACTGGCAACAGGAACGTGTCTAAGCAGCCGTCACACTGCACAAAACGCAGCTCAATATTAAAGGTTATGGAGAGCTAAGCTGGATTTCTGTTTGGTCTCAAAGTGAACTAGTGGTGAGAGCGTGAGCTCATAAAGAAACTAGTGGAAACATGCTCTGGGAGCCATTTGGGAGCCACCCGTAAGCTGAGCAAGCGTAGATTTCCCCCCGTTCTGCTGCCATGCTTTCACATATGGCCCTGAAGAACAGCCAGGGTGGATCAGGCCCAGCTGGAATGCAGAAAATGGGCTGTGGGTTCGCTTCACACCCAAGATAATGTCTGGACTATACATCACTTAGAACCTCATTTAGGTTATTGTTAAAAAAAAAAAAAAAGA
>TrinityLAB_DN91432_c0_g1_i1 len=925 path=[0:0-924]
GGCAATTTGTTGTATAACAACAACATCTTAACATTTCACTCAAACAAGCCAGTCTTTTCCATACCAAAGGGATCAATAGAGAAAATAGTTGAAATAAACAATGAGATCCAAGTGCACCTGCCAGACACAGAGCTGGTGCTAAACACCACCAGCAACGTGATGGATTTTTTAAAAACAAAGGTATCAGAGGAAATATGTGTTATTAGCAATGTGAATTGCGTCCATCCAAGATCTAAAAGCGTATTAATATTTTTTAACACTTATTTTGAGTGCAGAGGAAGCTCGTACGACCACGTCATTTTTTACAAGAACGTGAGAGAATTGAACTTTTTATCAACTGAAAACGAGCACTACATGGTGCTTAAGCTGGAAACACCAATTTTACAGGGACAAACAAAATACGAGTGCTTGGTGTTTTTGCTGGACAAGAAGGAGATCGAGGTGGCAACTAAGGACAAGAGACTCAAGGACTACTATCACGCCCCACAAGAGGAGGTCATTGCAGACGTCATGGAGAACATGATAACGCTTGAACCAATAACATCATCTTTTTATGCCAAATGCACAAACAAAATAAACGATGGTTTTCTGTTTTTCATGGACAAGTGCGTGCAGTTCTTGCCAAAGCCGCTTACGCTACCTACAGAAGAAATTGTGCTGGTGGAGTTTTCAAGGCTCAACATCTCAGCATTGCAGGCAAAAACATTTGACATGACAATACACGCAGACAAGGCATACAGTTTTAACAGTATAAACAAAGAACATTTCTCACACATTGAGGAGTATTTTAATTTGCAGTCAATTAAAATGGTGTCAGAAGTCATCGAAGACGACATTTCAGCCCCAAGCAACGATGACACCGATGATGGAAGTGACATTTCAGACATTATTGCCAACTCAGAAGAGACTGTCTCTTATACACATC
>TrinityLAB_DN91400_c1_g2_i1 len=895 path=[0:0-894]
AAGCAGAAGACGGCATACGAGATCTTAAGCCGTGACTGGAGTTCAGACGTGTGCTCTTCCGATCTGTGGAATGACACTGTTTGGGCGTCTTTCTGTGTTCGACGCAGTGTTGTGTTTTTTTCTGCTAGTTTCGCTGGCCGACTTGACAAACGGCTAGTTATCCACAACCATGAAGTCATGTCCTGACGTGCTTGTATTTTTATTTCTTCTTCTGTGGCAGAGGGAATGTTCTCCGCTTGATAACTCGGTGCTGTGGTAACAGAGAGTGTTTTTTTCTAGTAGGCGGATCAGAATTGATCTGTGTGTGTCGGCAGACGGATGTTGTGGCTATGACCCGGATAACTGAGAATTTGCACAGGCAACTCCACAGGTGTGACTCCATTTAACTCAGTGTTGGCGTAGGTAAACTTCTACATTTAGAGAAAGCAAATACAAAATTAAAAAAAAAAGATAATTCTCTGTCTAAATATTCTGGCACTATTTTTTTTTATCTCACATGTATCGGTAAAACTTTAGTCGGGTTTGTCTCCCGGTGAAGAAAAGGTGTCGCTTTATACGGAGTAGGTAAATATCTGCTTTCAACTGCATCTTATTATGTCGCGTAAAGCAACGCTAGTAAAACATAGAAACTGACAAAAACAAAGACAAATTTACTCCCCTGTGATATCCAAACATGCATCAGTTTTGGGATTTGGGTTTGATTTTAATTTGGAGACCTTCTCTCACATACCAACACAAAAAGAGCAGTATTTTTTTCAGATTAAGGGAATATTACGAGGGAAGTAATATAAAAAGGGGGGCATGTGAACTATTTTCAGAACCTAAAGATTTATGTAATTGGGTCAAAATGATTTCAGAAGGAAGAGGTACCTTTGTGTCAGTGATTTGTTGAAGA
>TrinityLAB_DN91542_c0_g1_i1 len=529 path=[0:0-105 2:106-528]
TCCGATCTGTTTTTATCTCTTGGGAAATTTCCGCTTTGATTGTTTTCTAGTTCAATAGGCCTACATTTAGTCAGAATGCTGTTTTACGTTTTCTGGAAGGTAAATGAAGTTTTAATATTAGGGAAGAGTGGTCAGATATACTTGTTTGTTCTATTTTACATTCCTTTACTTTATATAAATCAGCTTTATTCATGAAAAATTTATCAATTCTGGAGTAACTTTTATTGGGCGCTGAGTAGTGGGTATAATCTTTTGTATTGGGGTTCAATTCCCTCCGTCCACAACGTCCACAAATCCGAATTCTTCAAGTGCTAATTAAAATTTTTTTGTGGGTGAGATTTGTTGTTTTTCATAATTAGTTGAATCAAGCTTCGTGTTCAATACGATATTGAAATCCCCACCCCAGATCAATATTTCCTCTGTTTCTGTCATTATTTTACTGAGAAGATTAGTAAGAAATTGTGTGTTGACGTTTGGGGGATTGTTAACTAGTGTTACCTTAACATTTTCAAGAGTCCCCTTCACTATC
>TrinityLAB_DN91542_c0_g1_i2 len=647 path=[1:0-223 2:224-646]
GTGGTTGCATGGCACTGGTCATGGGGATGCCATACAGATTCATGTCGAAAATCCCGAACTATCCCTTTAAGCGCGTCCCAAAGTATTACCAGATTAACCTGTCCATCATCATTCTCTTCTATATAAGTTTTTATCTCATGGGAAATTTCGGTTTTGATTGTTTTGTAGTTTAGTAGGCCTACATTTAAACGCCATGCTGTTTTACATTTTCTGAAAGGTAAATTAAGTTTTAATATTAGGGAAGAGTGGTCAGATATACTTGTTTGTTCTATTTTACATTCCTTTACTTTATATAAATCAGCTTTATTCATGAAAAATTTATCAATTCTGGAGTAACTTTTATTGGGCGCTGAGTAGTGGGTATAATCTTTTGTATTGGGGTTCAATTCCCTCCGTCCACAACGTCCACAAATCCGAATTCTTCAAGTGCTAATTAAAATTTTTTTGTGGGTGAGATTTGTTGTTTTTCATAATTAGTTGAATCAAGCTTCGTGTTCAATACGATATTGAAATCCCCACCCCAGATCAATATTTCCTCTGTTTCTGTCATTATTTTACTGAGAAGATTAGTAAGAAATTGTGTGTTGACGTTTGGGGGATTGTTAACTAGTGTTACCTTAACATTTTCAAGAGTCCCCTTCACTATC
>TrinityLAB_DN91769_c0_g3_i2 len=615 path=[0:0-60 2:61-140 3:141-555 4:556-614]
AGAAGACGGCATACGAGATCTTAAGCCGTGACTGGAGTTCAGACGTGTGCTCTTCCGATCTGATACCATTTACCTTTCATTTTAAATTATCTCCTAAAGGGTTTGTGTACTTGGGAATCTTAATCACCCCATTCTTTGATAAATTATATAAAGCCAACTTTCCCCCACTATTTCGTAAAATTAAACAGGACCTAGAGCGATGGATGTCACTTCCCATTTCCTTCCTGGGACGCATTGCTCTGGTCAAAATGAATGTCCTGCCTAGGTTACTGTATCCTATCCAAATGATTCCTGTGTTGTTTTCTAAGCGAGTGTTGAAGGATATAGATGGTTGGCTTAGCGCTTTTATCTGGAGCAAGCGCAGACCCAGGCTTAAGTTGGCTGTGTTACATCTACCAAGCACAAGGGGCGGGCTAGATCTGCCTAATATTAAAATTTACCAACTTTGCGCCCATTTGAGATTTGTACAAGAATGGGTCACGGGTAAAACCTCAATTTGGATGGACATTGAGACAGCACTGTCACACTGCAGACTAAGCGACCTGTTGTTTTTTAATAATTTTACAGAAATCAAAACCCTTTGTGCAAATCCGAGATCGGAAGAGCGTCGTGTAG
>TrinityLAB_DN91766_c0_g1_i1 len=771 path=[0:0-770]
AACAACTTGAAGAAATCTACAAGTGTTGTTAACATTTCAACTGATGATTTTTATAAAGGGGTAAATGCGTCATACAAGAGCAAGACATTTGGGGAGTATGATTTTGACAATCCTGCAGCCATAGACTTTGATAAGCTGAAGAGTGTGATTAAGGAGTACATCAACAAGGAGAAGTACATCAATTACTCATCATATTCATTTACTGATCAAACCAGGAGGGATGTAAAGATCAAAAATGTATTTCCTAGCGTTATCATAATAGAGGGAATATTTGCATTTAACATTTTTAATGAGAGAATGTTTGATGTGGATAAGTTGGACTGTCTGAAGAAATGCAGCGAGAATGTCACGGAGTACATAGAGAATGATTTTATAAGCACGTTGGACCCACACAGCATAATAAAGATAGAATTGCAGATGAAAAAGGATAAAATGAAGGAGGTGAGACTGCAGAGAGACACCAAGGTGAGGTATAAAGACGCATCAGATGAGTTTTACACTGCGCTTGGAACTAAGTTTGATGAGATCATATGGCCATCAACCAGTAAATGGGTGTATGGGCCTGAGAATAATCCAGACATAATAATAGAAGGAGGAACATTCAATGTGGAAAGGTGCAAGGAAGTGGGCGAGAGTATTTTTAAGCAGTTTGAGAGCAGAAACATTAACAGTGTTAAACACGTGCGAGAAGAGATGTTATTTGACAACGTGTTGAATATATCACAGGAGAAGATAATAAAGAACTAACATAAATAAAATTAAATTAGCCAT
>TrinityLAB_DN91884_c0_g1_i4 len=1826 path=[0:0-713 1:714-728 3:729-1033 5:1034-1406 6:1407-1407 7:1408-1825]
GGCACATGGCCGGGCGCGTAGCCAGGCACATGGCCGGGCACATGGCCGGGCACATGGCCGAGCACATGGCCGAGCACAAGGCCGGGCACATGGCGGGGCACAAGGCCAGGGTATGAGACAGGCACATGCAGGGTATGAGACAGGCACGAGAGGGGAAAGGAGACGAGCACATGGCAGGGCACATGGCATGCACATGGCAGGGCGCATGGCCGGGCGAGTATACGGGCACGTGGCCGGGCACATGGCAGGGCACACGGCCGGGCACACGGCAGGGGTACGAGACAGGCACATGCAGGGTATGAGACGAGGCACGAGACGGGGATGATGCATGGGGTTGAGCATGAGGCTGATGCCTGGGGCTGACGCACATGAAGGCACGAAACAGAGTACACAAAGGATAGGAGACGGGCACATGGCAGGGCGCATGGCGAGGCACATGGCAGGGCACATGGCCGGGCGCGTAGCCGGGCCCAAGGCCAGGCGCCTGGCCGGGCACATGGCCGGGCACATGGCAGCACATGGCAGGGGTACGAGACAGGCACATGCGGGGTACAGGACTGGGCACGAGACGGGAACGTGACAGAAAGCACACGACAGAGAGCATGACAGAACACTTAAATAACATATGGCAGAACAAATGACGGGACGCCTGAACGACGAGACAATCGACAAGACAATGGACAGGAAAGTCAGGATAAATGACAGAATAGTTATAAGGTAAATCACAGAATGATTTACAGAAACAATACAGGATAAATGTCAGGATGTGAATGAAATATGAATGACCGTATAAGGTGTGATGCATGGAGCATGAAATATCGACCGAATGGGGAAGGATTTCATAAGTGCGGTGAGTAATGTGCGGATGGATTAAACCAATTTGAAAGAGTAATACATACGGGTCTAGTGAGACTTGAATGAGATTACATCCACCACCAGTATTTGTAGTTGGTTACCTTGAACTTGAGAACGTGGGAGGCTAAGAAGAATGAATGCTCAGAACAGATATGTGAGGCATGCTGATGAGGACAATGCCCAGCCCTCGGGCTCCACGAGCGTCTGCCGAGCGCAGCTCTCCTACTGACTGAATGTTGGAAAGCTCTAGATGGAAGGCCATGAGTTAAACGTTTTTCTTGGGCGATTTGAAAACAGTGTGCTGCATGGGGATCTTCAGCAGTAAGAAAGCGCTTGAAAGCCAAGAAGTTTGTATAATAGAACAATTTGCAAATCTGCGAACCAACTTATAAAATCCCCCAAAACTTACGGATGGCGGCATCCGTAAATTTGAACATGTCTAAAGACGAAAGACATCATAATACATAATCTATTTCCAATCCGGTCGAGGAGCAGGCCAGACCAGAAGGAAAGTTCGGAACAGTGCTCTCCTCAGAGTAACCTGTTCAAAGAAGGAAGGGAATGAATTAGAGAGCTCGAGCTGCCGGGGAATGAAAGCAAGACTCTTGCGATGATGCACCTGCGAGTGAGGTGACCAAGCAAAAGAGCAGAGGCTGGAGCACAGAAATGCTGATAAATGAATGAAACTGATCTCGGGAATTCAAAGCTTGCCTGCGGCAGTAACCATCATGGAACTAGGTTGCAATCAAAACCTAGAACTCGATTTTGGAGTTCTCAGTAAGAAAACAGACTGGGAATAGTGAAAGGAGTCTAAAAGAAGTAAACGACCAGAAAATGATAATGCTTAAATTCAAATTCTGCAATGCATTCTGATAACGAATGGTCTTCATGCTTAGTAAGCCTCGACAGCCTGCAGAGAGGATCTGTAATTGAAGTGTCAACCAAACAGCACCGCGGTGATACATTCCTGA
>TrinityLAB_DN91884_c0_g1_i5 len=1826 path=[0:0-713 1:714-728 3:729-1033 4:1034-1034 5:1035-1407 7:1408-1825]
GGCACATGGCCGGGCGCGTAGCCAGGCACATGGCCGGGCACATGGCCGGGCACATGGCCGAGCACATGGCCGAGCACAAGGCCGGGCACATGGCGGGGCACAAGGCCAGGGTATGAGACAGGCACATGCAGGGTATGAGACAGGCACGAGAGGGGAAAGGAGACGAGCACATGGCAGGGCACATGGCATGCACATGGCAGGGCGCATGGCCGGGCGAGTATACGGGCACGTGGCCGGGCACATGGCAGGGCACACGGCCGGGCACACGGCAGGGGTACGAGACAGGCACATGCAGGGTATGAGACGAGGCACGAGACGGGGATGATGCATGGGGTTGAGCATGAGGCTGATGCCTGGGGCTGACGCACATGAAGGCACGAAACAGAGTACACAAAGGATAGGAGACGGGCACATGGCAGGGCGCATGGCGAGGCACATGGCAGGGCACATGGCCGGGCGCGTAGCCGGGCCCAAGGCCAGGCGCCTGGCCGGGCACATGGCCGGGCACATGGCAGCACATGGCAGGGGTACGAGACAGGCACATGCGGGGTACAGGACTGGGCACGAGACGGGAACGTGACAGAAAGCACACGACAGAGAGCATGACAGAACACTTAAATAACATATGGCAGAACAAATGACGGGACGCCTGAACGACGAGACAATCGACAAGACAATGGACAGGAAAGTCAGGATAAATGACAGAATAGTTATAAGGTAAATCACAGAATGATTTACAGAAACAATACAGGATAAATGTCAGGATGTGAATGAAATATGAATGACCGTATAAGGTGTGATGCATGGAGCATGAAATATCGACCGAATGGGGAAGGATTTCATAAGTGCGGTGAGTAATGTGCGGATGGATTAAACCAATTTGAAAGAGTAATACATACGGGTCTAGTGAGACTTGAATGAGATTACATCCACCACCAGTATTTGTAGTTGGTTACCTTGAACTTGAGAACGTGGGAGGCTAAGAAGAATGAATGCTCAGAACAGATATGTGAGGCATGCTGATGAGGACAATGGCCCAGCCCTCGGGCTCCACGAGCGTCTGCCGAGCGCAGCTCTCCTACTGACTGAATGTTGGAAAGCTCTAGATGGAAGGCCATGAGTTAAACGTTTTTCTTGGGCGATTTGAAAACAGTGTGCTGCATGGGGATCTTCAGCAGTAAGAAAGCGCTTGAAAGCCAAGAAGTTTGTATAATAGAACAATTTGCAAATCTGCGAACCAACTTATAAAATCCCCCAAAACTTACGGATGGCGGCATCCGTAAATTTGAACATGTCTAAAGACGAAAGACATCATAATACATAATCTATTTCCAATCCGGTCGAGGAGCAGGCCAGACCAGAAGGAAAGTTCGGAACAGTGCTCTCCTCAGAGTAACCTGTTCAAAGAGGAAGGGAATGAATTAGAGAGCTCGAGCTGCCGGGGAATGAAAGCAAGACTCTTGCGATGATGCACCTGCGAGTGAGGTGACCAAGCAAAAGAGCAGAGGCTGGAGCACAGAAATGCTGATAAATGAATGAAACTGATCTCGGGAATTCAAAGCTTGCCTGCGGCAGTAACCATCATGGAACTAGGTTGCAATCAAAACCTAGAACTCGATTTTGGAGTTCTCAGTAAGAAAACAGACTGGGAATAGTGAAAGGAGTCTAAAAGAAGTAAACGACCAGAAAATGATAATGCTTAAATTCAAATTCTGCAATGCATTCTGATAACGAATGGTCTTCATGCTTAGTAAGCCTCGACAGCCTGCAGAGAGGATCTGTAATTGAAGTGTCAACCAAACAGCACCGCGGTGATACATTCCTGA
>TrinityLAB_DN91884_c0_g1_i3 len=1838 path=[0:0-713 2:714-740 3:741-1045 5:1046-1418 6:1419-1419 7:1420-1837]
GGCACATGGCCGGGCGCGTAGCCAGGCACATGGCCGGGCACATGGCCGGGCACATGGCCGAGCACATGGCCGAGCACAAGGCCGGGCACATGGCGGGGCACAAGGCCAGGGTATGAGACAGGCACATGCAGGGTATGAGACAGGCACGAGAGGGGAAAGGAGACGAGCACATGGCAGGGCACATGGCATGCACATGGCAGGGCGCATGGCCGGGCGAGTATACGGGCACGTGGCCGGGCACATGGCAGGGCACACGGCCGGGCACACGGCAGGGGTACGAGACAGGCACATGCAGGGTATGAGACGAGGCACGAGACGGGGATGATGCATGGGGTTGAGCATGAGGCTGATGCCTGGGGCTGACGCACATGAAGGCACGAAACAGAGTACACAAAGGATAGGAGACGGGCACATGGCAGGGCGCATGGCGAGGCACATGGCAGGGCACATGGCCGGGCGCGTAGCCGGGCCCAAGGCCAGGCGCCTGGCCGGGCACATGGCCGGGCACATGGCAGCACATGGCAGGGGTACGAGACAGGCACATGCGGGGTACAGGACTGGGCACGAGACGGGAACGTGACAGAAAGCACACGACAGAGAGCATGACAGAACACTTAAATAACATATGGCAGAACAAATGACGGGACGCCTGAACGACGAGACAATCGACAAGACAATGGACAGGAAAGTCAGGATAAATGACAGAATAGTTATGAGGTAAATCACGAAATAAATTACGGGATGATTTACAGAAACAATACAGGATAAATGTCAGGATGTGAATGAAATATGAATGACCGTATAAGGTGTGATGCATGGAGCATGAAATATCGACCGAATGGGGAAGGATTTCATAAGTGCGGTGAGTAATGTGCGGATGGATTAAACCAATTTGAAAGAGTAATACATACGGGTCTAGTGAGACTTGAATGAGATTACATCCACCACCAGTATTTGTAGTTGGTTACCTTGAACTTGAGAACGTGGGAGGCTAAGAAGAATGAATGCTCAGAACAGATATGTGAGGCATGCTGATGAGGACAATGCCCAGCCCTCGGGCTCCACGAGCGTCTGCCGAGCGCAGCTCTCCTACTGACTGAATGTTGGAAAGCTCTAGATGGAAGGCCATGAGTTAAACGTTTTTCTTGGGCGATTTGAAAACAGTGTGCTGCATGGGGATCTTCAGCAGTAAGAAAGCGCTTGAAAGCCAAGAAGTTTGTATAATAGAACAATTTGCAAATCTGCGAACCAACTTATAAAATCCCCCAAAACTTACGGATGGCGGCATCCGTAAATTTGAACATGTCTAAAGACGAAAGACATCATAATACATAATCTATTTCCAATCCGGTCGAGGAGCAGGCCAGACCAGAAGGAAAGTTCGGAACAGTGCTCTCCTCAGAGTAACCTGTTCAAAGAAGGAAGGGAATGAATTAGAGAGCTCGAGCTGCCGGGGAATGAAAGCAAGACTCTTGCGATGATGCACCTGCGAGTGAGGTGACCAAGCAAAAGAGCAGAGGCTGGAGCACAGAAATGCTGATAAATGAATGAAACTGATCTCGGGAATTCAAAGCTTGCCTGCGGCAGTAACCATCATGGAACTAGGTTGCAATCAAAACCTAGAACTCGATTTTGGAGTTCTCAGTAAGAAAACAGACTGGGAATAGTGAAAGGAGTCTAAAAGAAGTAAACGACCAGAAAATGATAATGCTTAAATTCAAATTCTGCAATGCATTCTGATAACGAATGGTCTTCATGCTTAGTAAGCCTCGACAGCCTGCAGAGAGGATCTGTAATTGAAGTGTCAACCAAACAGCACCGCGGTGATACATTCCTGA
>TrinityLAB_DN91951_c0_g1_i2 len=1257 path=[0:0-1256]
GCATACGAGATCTTAAGCCGTGACTGGAGTTCAGACGTGTGCTCTTCCGATCTGTATACTTTGCATACTTATACTAATAAGTATTATGTATATTTTTATGTGCACACCTTTTGCAGTATTACTCTATTACCCCTGCCCCAACACTTGGTCCCACATTTTTTTCTCTTTATAGCTCGGTACCTACGTAGAACACTACAGACAACTCAGTGACTGAAAGATGCTGGAGTGGGGCACCAAAGTAAACCCAAATAATCGACCCTCCACCATCGTGCTTGACAACATTGTGCATTATGGCCAAACATCTCAACGTTATTGCCATCTGTTCAATGGACATTTTAATAGAAACCTTTTTTGTTTGTTGAAAGGCATCTTTGCAAACCAAAGTAAACCCAAATAATCGACCCTCCACCATCGTGCTTGACAACATTGTGCATTATGGCCAAACATCTCAACGTTATTGCCATCTGTTCAATGGACATTTTAATAGAAACCTTTTTTGTTTGTTGAAAGGCATCTTTGCAAACCAAAGCTATTGAAATTACCTAAAAGAGAGAGGAGCGGGGACTCACAGCCCCAAAATGCCATTGGAGTCTTTGTCCCACCTTGCCTGTGCAGCACATGATTTAGCCTTTCTTGGCGTGCAGAGAATCTCAAATTTATCAAATATCTTTTAGTCTTTTTTTGTTGTTACAATCAAAACAGGCAAAGACCCGGCATGCGTTCAGGGTAGTATAATATGTGTTACCTTTGTTTTCCTTTGAGGAACCACTCACAATTTTTCAGGAGATACTATCCATATTCTAAGTGTATTTAAAAAAAGGTAGTGTTGCTATGGTTTCAGTGCACAATCAGATGAAACAAAAAGCCTTTGATTTATTACTGTCACTGCAAACAGCCTTGAGTACCTCCATTATTATTCTGGATTAGGGTTTCTCTGTTGAGCTTTGGGAAGGGAGCCAAAGGGGATTTATGTACATTCAATCCTGTAATGTCTTAAATCATCCTGTTAAATCACAGACAACTCAGATCAACGGAGCGTTTTTGCCTGTAATACTCCTGGTAGTTTCGTGAACAATGTGGCTTAATGAGCACTTTTGTACACGTTTGCCTGTGATCTTAGGTGTTGGAGTTAAAACAACTTAACAGAGTCTACCACAGTTTAAACCACAAAACCAATTGCAACCTGGGAGAGTTGAGATTATAATAAATTTTTACATTGAATTGATTTTTTTATATATATAATTAAAGCAAACCTAC
>TrinityLAB_DN91910_c0_g1_i1 len=836 path=[0:0-835]
TCAGTCATTGGAAAAGGTTACAAAACACACAAACAAGGGAGAAACAAAAGAGTTTTATGTTTTGGAGCTCACACCGGAAGAGTTTGATAGCTATGAAGAAGAAAACTTTTTTGAACACTTTAGCATTAAAAAGACATACAACAAAATTGAGCCTGTCTTAAAAGCAATTGTAGAAAACGACTGCGTAACTGAGAACTTGAAGTTTGTGACGTTGACAACTGGAAAGCAAATGGGTAAAAATGTTTATATGATTGGGCAACGTGGTGAATTTTACATCAAAGAAACACTGGATGAAATGAAAAGGTGGTTTAAAATAAACAAAAAAAGACATTGATTTGGTATTTACAAACAGGTCAGACAAAGACGCAATTGAGTTTTTAGTTAAACAAGAAATTGAATACTTGCCAACAAATCAAATGGTCACTTTAGGCATTAATTTAAATGATAATTTATTTGAGATACACAAAGAAGTGCACAACAAAATGAGACAGGAAATTGATGTGTTTTTGAGTTTGAACAAGTTAACGGGTGTTCCAATAGGAAACATTGAAATGGACTCAATTTTAGACACTTATTTTTTAAAAGAGTGCAACAAAAAGGGAATGTTGGTGGAAGAAATAGATGAAATGGGAAATTATTATGGGGATAGAAACGAGTTAATTACACCAGGCTACCACAACAAATTTACTGCACAGGTTGAAATAAGCGCATCTTCAATTTTTGCAATTGTCGAGCACGAAGAATTTACAAACAGCAAAAACATATTGACAAAAACGAAAGAATTCGAGTGTCTTAAGGATTTTGTAAAAAATGTGTTGGTTAAATGCGCGGAGGGT
>TrinityLAB_DN92259_c0_g1_i1 len=543 path=[0:0-542]
GCGTCGGCGACCGCGTCGTGGCGGTCAACCAGAAACGCATTGTCAGCATGCATCACGGCGACATTGTCAATTTGATCAAAGACTCCGGCCTGGCTGTCACGCTGACCATTGGCTCTCCGGACGACACACTCGACAGTGGCGCCGTCGCCTATGCGGATCGACCGCAACCGACGGCGGGACTGGCCAACGTCGACTCGTTCGGCTGTCAGAACTTCGCCGGCGACGAGTATTTCGCGGTCGAGCTGCAACGCGGTGCCAAGGGGTTTGGCTTTTCGATCCGAGGCGGCCGCGAATTTTCCTCCATGCCGTTGTTCGTGCTGCGCATAGCCGACGGCGGGCCGGCTGACGTGGACAAACGCCTTCAGGTTGGCGACCAAATACTGGAAATCAACGGCGTGTCGACGGCCAACATGACACATGGCGAGGCGATCGAGTTGATCAAGCGAGAGCCGTTCGTCCGCCTGCTTATCCGACGACAGCACGAGTCGTCGGCCACCAACGGACTGACCAGCGTTCCGTGCACCATGCAGGAGACGGCAGATC
>TrinityLAB_DN92461_c0_g1_i3 len=949 path=[1:0-289 2:290-948]
GCTGCTTGCGCTTGTGATTGTCCGTTGCCATGTCTGACGTACAAATGGATGCTGACCAAGGTGCCCCGGCCGAGACGTTCGCCTTCCAGGCTGAGATTGCTCAGTTGATGTCGTTGATCATCAACACGTTCTATTCGAACAAAGAAATCTTCCTGCGTGAATTGATCTCGAATAGCAGCGATGCGCTGGACAAGATGCGCTACGAGTCGTTGACCGATCCGTCCAAGCTGGACACTGGTCGCGAGCTGTACATCAAGATGGTGCCGAACAAAAACGACCGGACCTTGACCATCATGGACACTGGAATCGGTATGACCAAAGCTGATTTGATCAACAATCTGGGCACCATTGCCAAGTCGGGTACCAAGGCTTTCATGGAAGCCTTGCAGGCCGGGGCCGACATTAGCATGATTGGTCAGTTTGGCGTCGGCTTCTACTCTGCCTACTTGGTGGCCGATCGTGTTTCCGTGGCCAGCAAGCACAATGACGACGAGGCGTATTTGTGGGAAAGCAGTGCCGGCGGCTCGTTCACCATCCGGCCGTACCACGACCCGGAGCTGACCCGAGGCACCAAAGTGGTGCTGTACATGAAGGAGGACCAGCTGGACTACTTGGAAGAGCGGCGTATCAAGGACGTGGTGAAGAAGCACAGTCAGTTCATCGGCTATCCCATCAAATTGTTGGTGGAGAAGGAACGCGACAAGGAGATCAGCGACGAGGAGGAGGAGGAAGAGGAGCAGCCCGAGGCGGCCAAGTCTGGCGAGACGTCCGAGGAGAAGCCGAAGATCGAAGACGTCGGTTCGGACGACGAGGCGGAGACATCGAAGGATAAGAAGAAGAAAAAGAAGACGATCAAGGAGAAGTACAACGAGGAGGAGGAGCTGAACAAGACCAAGCCGATCTGGACGCGCAACCCGGAGGACATCAGATCGGAAGAGCGTCGTGTAGG
>TrinityLAB_DN92555_c0_g1_i1 len=898 path=[0:0-676 2:677-897]
GCGTGCCGTCCACTCGGAACTGTTGGAAATGCAACTGTTGCTGCAACAACAACAGCCCGTCTTCCAGGATCTGGCGTCCAACATGGCCCGGATGCGCCAGCACGTGTCGCACACCCGGCCCAGCGTGGCCGAGCACGTCGACGTCGACCAGGCCGAGGAGACGGTGCAACTGTTGACCGTCCGCTGGGAGAACATCTGCAAACAGGTGATCGACCGACTGAAGTCCATCGAGCTGGCCACGCCCGTGTTGCTCGTCTACCGTGGCGCCTACGAGGACGAGCTGGCCTGGCTGGATCGGGTCGAACGGACCATTGGCCATCTGCGCCAAGCCGACTCGCTCAAGCCGGACGAGTACCAGGCCCAGCTGGACATTCTGATGGCCGAGTACACCAGTCTGAACGAGCGCACGGCGGCCGTCGAGAAGGTCAACCGCGAGGGAGGTCGCTTCATACGCGAGGGCAAGCTCTACGACACCATACTCAGCCAGTACCGGGATGTGCTGTACGAGACCAGCCGGTCGCTACGCTTTGGACCGATGCAAACGCCCACCGGCTGCCAGGTGGTCACCAAGGAACTGGAGGAGCTGAACCATCGCTTCTCGCAACTGGCCTCGGTCATCCTGGAACGCCGTAACGTCATCCAGGTGTTGATGCAGAACTGGCGTCGCCAGAAGGAGGACGAAGAGCGACGCCGCCGTGCTATGGATGAGGCGGCGCGTCGGGCTGAGGAGGAGGCCCGACGTCGAGCCGAGGATGAGGCCGAGCGCCTTCGTCGCCTCAAGGAGGAGGAGGAGCGGCGTCGCAAGGCCGCCGAGAGCGAGGCCGAGCGGCTGAGGCGATTGCGCGAAGAGGAGGAGGCGCGGCGTCAGGCCGAAGAAGCGCGTCGCAAGGCCGAGGAG
>TrinityLAB_DN92555_c0_g1_i2 len=835 path=[0:0-676 1:677-834]
GCGTGCCGTCCACTCGGAACTGTTGGAAATGCAACTGTTGCTGCAACAACAACAGCCCGTCTTCCAGGATCTGGCGTCCAACATGGCCCGGATGCGCCAGCACGTGTCGCACACCCGGCCCAGCGTGGCCGAGCACGTCGACGTCGACCAGGCCGAGGAGACGGTGCAACTGTTGACCGTCCGCTGGGAGAACATCTGCAAACAGGTGATCGACCGACTGAAGTCCATCGAGCTGGCCACGCCCGTGTTGCTCGTCTACCGTGGCGCCTACGAGGACGAGCTGGCCTGGCTGGATCGGGTCGAACGGACCATTGGCCATCTGCGCCAAGCCGACTCGCTCAAGCCGGACGAGTACCAGGCCCAGCTGGACATTCTGATGGCCGAGTACACCAGTCTGAACGAGCGCACGGCGGCCGTCGAGAAGGTCAACCGCGAGGGAGGTCGCTTCATACGCGAGGGCAAGCTCTACGACACCATACTCAGCCAGTACCGGGATGTGCTGTACGAGACCAGCCGGTCGCTACGCTTTGGACCGATGCAAACGCCCACCGGCTGCCAGGTGGTCACCAAGGAACTGGAGGAGCTGAACCATCGCTTCTCGCAACTGGCCTCGGTCATCCTGGAACGCCGTAACGTCATCCAGGTGTTGATGCAGAACTGGCGTCGCCAGAAGGAGGTTGACGTCAACGAAGAGCGCCAATTGTTGCTGCGTCAAATGGAGGACAGCGAAACGTCCATTGCCGAGTGGCGTCTGCGAATTGCCACGGACATTCCCCAGCTGCCGTTGACCATTGACAACTTGACTGCGTCCACGCAGTGCATCCAGGACTTGAAG
>TrinityLAB_DN92740_c0_g1_i5 len=812 path=[0:0-178 2:179-502 4:503-541 5:542-571 7:572-662 8:663-811]
GCCAGTTGGATTGCAAACTGCAGTGAGAGGCTAGCGTAATGGCGGAACAGCTGAAATTGACTTACTTCGATCTTCGCGGCTTGGGCGAACCCATCCGACTGTTGTTGCACGACAACAATGTCAAATTTGTCGACGAACGCATTTCCAGAGACAGTTGGCCAAGTCTGAAACCGAAAATGCCATTTGGACAGCTTCCGATTCTGACCCAAGGCGACAGTGTGATCTGCCAGTCGGGAGCCATTATGCGTCATCTGGCTCGTCGTTACAATTTATACGGCTCCGGAGACGAAATGACGGTCGCAGATGAGATGTACGAAGCTGTTTGTGACATTCGTCAAAAATTTTTTAAAATGATATACACTGATTATGGATCGAAAGATGATTTCATGGCGAAAACTCTGCCGGAAGAGTTGTCAAAGTTGGAAAAATTTCTGAAGGGAAAGAAGTACTTTCTCAATGATAAGATTTCGTTCCCGGACTATGCGTTCTACGAATTCTTGGATACTGTGTTAAAATGCGAACCAAAATGTCTCGACTCGTTTCCGTCGTTGAAGTCCTATCATGAAAACTTCAGTCGCCGGCAAACTCTACAGCCCTACATGCAGAGTTCGGAACATAAAGATAGCGTTTTCACCGGCTCCGGAAAATTGTGATATCGGTAGACGAGGTCAAATTATTTACTTAAAATATAGGATCCTCTTTTACGGGAATCGTGATTTCGCTAGAACTTAACATTTCAAATTGAATCTGGGTTTATGGTAAACAAAAAATGGGAATCTAAATTCTGGTATACATTAAAAAATATTTCGCAA
>TrinityLAB_DN92740_c0_g1_i3 len=812 path=[0:0-178 2:179-502 3:503-541 5:542-571 6:572-662 8:663-811]
GCCAGTTGGATTGCAAACTGCAGTGAGAGGCTAGCGTAATGGCGGAACAGCTGAAATTGACTTACTTCGATCTTCGCGGCTTGGGCGAACCCATCCGACTGTTGTTGCACGACAACAATGTCAAATTTGTCGACGAACGCATTTCCAGAGACAGTTGGCCAAGTCTGAAACCGAAAATGCCATTTGGACAGCTTCCGATTCTGACCCAAGGCGACAGTGTGATCTGCCAGTCGGGAGCCATTATGCGTCATCTGGCTCGTCGTTACAATTTATACGGCTCCGGAGACGAAATGACGGTCGCAGATGAGATGTACGAAGCTGTTTGTGACATTCGTCAAAAATTTTTTAAAATGATATACACTGATTATGGATCGAAAGATGATTTCATGGCGAAAACTCTGCCGGAAGAGTTGTCAAAGTTGGAAAAATTTCTGAAGGGAAAGAAGTACTTTCTCAATGATAAGATTTCGTTCCCGGACTATGCGTTCTACGAATTCTTGGATGCTGTGTTAAAATGCGAATCGAAATGTCTCGACTCATTCCCGTCGTTGAAGTCCTATCATGAAAACTTCGGTCGCCGGCAAGCTTTACAGCCCTACCTGCAGAGTTCAGAACATAAGGAGCGCGTTTTCAGCGGTTCCGGAAAATTGTGATATCAATAGCCGAGGTCAAATTATTTACTTAAAATATAGGATCCTCTTTTACGGGAATCGTGATTTCGCTAGAACTTAACATTTCAAATTGAATCTGGGTTTATGGTAAACAAAAAATGGGAATCTAAATTCTGGTATACATTAAAAAATATTTCGCAA
>TrinityLAB_DN92740_c0_g1_i2 len=872 path=[0:0-178 1:179-238 2:239-562 4:563-601 5:602-631 7:632-722 8:723-871]
GCCAGTTGGATTGCAAACTGCAGTGAGAGGCTAGCGTAATGGCGGAACAGCTGAAATTGACTTACTTCGATCTTCGCGGCTTGGGCGAACCCATCCGACTGTTGTTGCACGACAACAATGTCAAATTTGTCGACGAACGCATTTCCAGAGACAGTTGGCCAAGTCTGAAACCGAAAATGGTCTGTTCTCTGAGCAAACGGCAAACAAATCTCAACTGATCGTCCCTGCCCCCTTTTCAGCCATTTGGACAGCTTCCGATTCTGACCCAAGGCGACAGTGTGATCTGCCAGTCGGGAGCCATTATGCGTCATCTGGCTCGTCGTTACAATTTATACGGCTCCGGAGACGAAATGACGGTCGCAGATGAGATGTACGAAGCTGTTTGTGACATTCGTCAAAAATTTTTTAAAATGATATACACTGATTATGGATCGAAAGATGATTTCATGGCGAAAACTCTGCCGGAAGAGTTGTCAAAGTTGGAAAAATTTCTGAAGGGAAAGAAGTACTTTCTCAATGATAAGATTTCGTTCCCGGACTATGCGTTCTACGAATTCTTGGATACTGTGTTAAAATGCGAACCAAAATGTCTCGACTCGTTTCCGTCGTTGAAGTCCTATCATGAAAACTTCAGTCGCCGGCAAACTCTACAGCCCTACATGCAGAGTTCGGAACATAAAGATAGCGTTTTCACCGGCTCCGGAAAATTGTGATATCGGTAGACGAGGTCAAATTATTTACTTAAAATATAGGATCCTCTTTTACGGGAATCGTGATTTCGCTAGAACTTAACATTTCAAATTGAATCTGGGTTTATGGTAAACAAAAAATGGGAATCTAAATTCTGGTATACATTAAAAAATATTTCGCAA
>TrinityLAB_DN93014_c0_g1_i1 len=602 path=[0:0-601]
AGGAAACAACATGCACAGTGCAGCATCGCGTCTGAACGGTGCCTTTGGTTTCCTGATCAGCGTGCTGAGTGCTGTTACGTTTGCTTGTTTTTTGTCTACCGCATTTCGGGTCTACAGTTCGTCGGTAAAAATGAGCGCATCCGAAGCAGTGTTAAAACAGATGCCGGCCTATGCGATCGGCCTGGAAGGCAGTGCCGATCTAACGTCGTTTACTTTTGATCTTCGTGTTGACCTGAGTTCGTTGTTTGATTGGAATACCAAAGAATTGTTCATGTTCCTCTATGCTGAGTATGAGACGCCTAAAAATAAGCTGAATCAAATTACAATTTGGGATAAGGTAGTGCTACGTGAGCACAGCCACCAGATTGATATAAAGAATGGTCGCATGAAGTATTACTTTATGGACGACGGTTCGGGATTGAGAAATAATCAAAACGTGACACTCGTCTTAGCTTGGAATGTGGTTGCCAATGCTGGCTGGATGCCGATTTTTGCGATGCCCGCCCAAACACGCATCACGATACCGAATGAATACACGGCCGGAAGGCCCGAGCTTTAAACGACGACGTTTGTCAAGTTTGGTTGGCAGCACGGTTGGGACG
>TrinityLAB_DN93156_c0_g1_i1 len=669 path=[0:0-668]
TCTGTAGTTGCGTGTAGATTGTTTTGTTGTCATCCGTAACCGTTGACAATTGTCTTCGTCGGTGGTGGTGGCGGCGCGTCGTGTTATCAAAGTACATAATTGGTTTTCGGCCAGTTTGTGTGTAGCTAGCTAGCATCGTAGTGGTGGGACAGCTTTGTTGACCGCAAAACGTCGTAATGTCGTTTTCTTCTCAGATTGTGCGCAGTTTGTTGTCTTCTTCTTCTTCTTCTCCCTTTTCTCGGCTTGGACACAAATGGCCTTCTTCTTGTTCGTCCTTTCCTGTATACTCGTAGCATTTTGGCCAACAACAGCGGCTGCCGACAATGCTGATCCAAAACAGAAGATACGATGCTACCAATGCAATTCTGCCTATGCAGCCGATTGCGGCCATCCGCTCAATCGAACGCTGGCTGCCAAATATCTGGTCGACTGCGATGACGAGAGAGCAAAGCCTGATGGTGCAAAGGATAAACATCCAGTTGGCTGTAGGATAATCGACGTCGAGCTGTTGAATCAAGGCCGTATCGTCCGCGAATGTGCGTATACTGGCGAAAATGTGAACCAATTGAAGAAATCCGGCAGCAGAGGTGTCGTCTCCTACATCACTCAGTCTTCAGAATCTGAATGCAACACAGCCATGGCGACTACCGTCTTCTCATACGTCACTAC
>TrinityLAB_DN93205_c1_g1_i1 len=563 path=[0:0-562]
GTACAGAATGCACAAAATCACAATACTTAATAGTTTTCATTCATATTAAGAAATAATCTTAAGTATATCCTCTGGGATTTCTGATCTAAAGTAATTCTGTCCAACTTTTCTAAAGCTACTGGAATAGCTTCTTCTGTTTTGTTGTTTCACTTACGGTCACCAACTATTTGCAGTCTGTAGCTACAGACCTCCAAGCATTGTGTGACCTTCAGATGAGCTCCAGAACAGAGTGTAGAGCGCCTCATAGATTGGGTTTCCCGGGCCGAGCAGCTGCATCTGAGCCTAACTTCTCAAAGTGCAACTCTAACCTCGGAGGGAAGGGTGTAAAGCACGTCGCCTGAACTCTGAAGTAGCGGAGACGTCTTCCCTGGATCAGACACAGGAATGAGTGAAGTTCGCTTTGGAAGAATCTAATAGGCCTTAATGCCGTAGAACCTCTTTGGGAAGAAATAAAGGGGAAACCATCTCGTCCAACATCGGTGTCTGACCTTACTATCGAAACCTTTTGAAAAGCCTTCACAGAAAAGTTGAAGCTGTAATGGCTGCAAAAGGGTGGGGCTGCC
>TrinityLAB_DN93253_c0_g1_i1 len=653 path=[0:0-652]
TGTCGCTGGCCGGAGGACAGTTTCTGCTGCGCGTTCGCAACGCCGTCAACCTGGACTCTGGCGAGTACCGGATTGAAGCCTTCAACGAGCACGGTCGTGCCTGGAGCGAAGCACCCATGCACGTCCGAGAGTCGATGGACTTCGAATCGGGTGAAGAAGTGGCTCCTGACTTCTTGGAGCCAGTTCAAGCTCAAGTCGTGAACACCGGCGAGGACGTCATTCTTCAGTGTCGAATATCTGGCATTCCCACTCCAACGGTGTCCTGGTTCAAGGCTGGAAAGGCCGTTGTAGCCGATGAGCACGTGACAATCAAAGTGGACGGAGACAGACACATGTTGATTCTTTACGGAGCCAAAGAAAGCGACGTTGCCGAGTACCGATGCGAGGCCAAGAATGATGCGGGCGTTGTCTGGTCCGACGCCACCGTCTGCGTTCTGACTTCCGATTATTTGGAAGAAGAGATGCACGACGAAGTGGCTCCATCGTTTCTGCAGGATCTGCGTCATGAGTACGTCGCCGAGGGTGGTCAAGTGACCCTGAGATGCCAGGTTGCCGGCTACCCATCGCCCGACATTTGCTGGTATAAAGACGGCCAAATGCTGCAGCAATCCGACCTGGTTGAAATCGGTTGCACCGACGACGGCGTGAACACT
>TrinityLAB_DN93369_c0_g1_i1 len=1203 path=[0:0-1202]
AGTTTCCGAAACTACTTTCGGACGTGAGTTCAATGAAGCTCTTGTACACCAAGTAGTTGTTGCTTATGCAGCAGGTGCTCGTCAAGGTACTCGTGCTCAAAAGACACGTTCAGAAGTTTCTGGCGGTGGCGCTAAGCCATGGCGTCAAAAAGGTACTGGCCGTGCACGTGCTGGTACAATCCGTAGCCCAATCTGGCGTACAGGTGGTGTTACTTTTGCTGCGAAACCACAAGATCACAGCCAAAAAGTAAACAAAAAAATGTACCGTGGTGCTATGAAGAGCATTCTGTCTGAGCTAGTTCGTCAAGAGCGTTTAATCGTTGTTGAAGAGTTCTCAGTTGAAGCTCCAAAGACCAAAGCTCTAGTAGCTAAGCTAAAAGAACTTGAGCTGAACGATGTTCTCATCGTTACTGGCGAAGTAGACGAAAATCTGTTCTTAGCTGCTCGTAACCTGTACAAAGTTGACGTGCGTGATGTAACGGGCATTGACCCAGTTAGCCTGATCGCATTTGACAAGGTTCTAATGACTGCTGCTGCAGTTAAGCAAGTTGAGGAGATGCTGGCATGATCCGTGAAGAGCGTCTACTAAAAGTTCTACGTGCACCGCACATCTCTGAAAAAGCAACCATGTCTGCAGAGAAAGCGAACACTATCGTTTTCAAAGTAGCAAAAGATGCCACTAAGAAAGAGATCAAAGCAGCTGTAGAAAAGCTATTTGAAGTTGAAGTTAAGTCTGTAAATACCCTGATCCTTAAGGGTAAGACCAAGCGTCAAGGTGTACGCCAAGGCCGTCGTTCTGACGTGAAAAAAGCGTACGTGACTTTGAATGAAGGTCAAGATCTTGACTTCGTTGGCGGCGCGGAATAACAGGAGTAGTTGAAAAATGGCTATTGTTAAATGTAAGCCGACTTCGGCTGGTCGTCGTCACGTTGTTAAAGTTGTTAACGCTGACCTGCACAAGGGTAAGCCATACGCACCTCTTCTAGAGAAAAACTCTAAGAACGGTGGTCGTAACAACAACGGTCGTATCACAGTACGTCACATCGGTGGTGGTCACAAGCAACACTATCGTTTGGTTGACTTCAAACGTACTAAAGACGGTATCCCAGCGAAAGTTGAGCGTCTAGAATATGATCCAAACCGTAGCGCAAACATCGCTCTAGTTCTGTACGCAGACGGTGAGCGTCGTTACATCATCGCACC
>TrinityLAB_DN93411_c0_g1_i1 len=620 path=[0:0-619]
TGCCAGCGCAAGCTGACATCCGGTCGTCTGCACCAAGGATGGCGCAGATTATTTAAAACAGCCCCGCTTGTGCCGGATTGCAAGTGGATGTTTCATTTGTGACATAAACAATGATCGAATCTTTTGCTCAACTCTTTGAAGAGTCCCTGAACGCCGTTGAAACCCGTCAAGGTTCCATCGTCAAGGGTACTGTCGTTGCTATCGAGAACGGTTTTGTACTGGTTGACGCCGGTCTGAAATCCGAGTCCGCTATCCCGGCTGAAGAATTCAAGAACGCCATGGGCGAGCTGGAAATCAACGTCGGCGACACCGTTGACGTGGCTCTGGACTCTATCGAAGATGGTTTCGGCGAAACCAAGCTGTCCCGCGAAAAAGCCAAGCGCCACGAAGCCTGGCTGCAGCTTGAGAAGGCTTACGAAGAGCAAGCTACCGTTATCGGTATCATCAACGGCAAGGTCAAGGGTGGTTTCACCGTTGAACTGAACGGCATCCGTGCCTTCCTGCCGGGTTCTCTGGTTGACGTGCGTCCGATCCGTGACACCGCTCACCTGGAAAACAAAGAACTCGAGTTCAAAGTCATCAAGCTGGACCAGAAGCGCAACAACGTTGTTGTTTCCCGG
>TrinityLAB_DN93567_c0_g2_i1 len=1049 path=[2:0-541 3:542-738 4:739-806 5:807-861 7:862-920 8:921-1048]
GTTCAGACGTGTGCTCTTCCGATATCCAAATAATATATCCCAATTAAGCCCAATATGGGGTAATCAGTTGTTTGCTCCAGGTAGAGCAGATGGAACCTTTAAACTATGGGCACTTCAAGGTTTAAAAAGTATTGGTCACTTTTACTCATCAAATTCTGATATATTTTTGTCATTTGTAGACCTACAAACAAAATTTAAGATGGATAAAAAGCATTATTCCAAATTTCTTCAGATAAGAAGCTTTGTGAAAGCAAATTACACAAGTCTTAACAAGCCCCCTCGATACTTGAAAAGTTAATGATTCGGAATAAATCAAGAAAAGGCATAATTTCAGATTTTTATAATGTGCTGACCTCGCTAGAGAACTAGTGAGAGCTCACACAATGTCCATAAACAGCCGCCTTAGAATTCTACAATTTAAATGGCTAATGCATATTTAAGTTTAGCCTGTGCATTTAAATAAATACAATAACACCCCAGATCTTTGTTTAAAATGTGGTTCTAAAGGCACTCTAATACATTGCATGTGGGAATACAAACACATCAAAGCATTTTGGACAGAGGTGAAAGATATAATTGAAAAAAAATATCTTAAAAAAAGTTTCACTGGATCCTAAATTGTTCCTGTAGTCCAGCTTATACCCTGGGGAACATGATATTAGTAAATCAGAAGATACTTTTATAGATATGAGCTCGTTGGCAGCAAAAACTGTATTGCTTTGGCTTTGAAAAGTGCCATGCAATGGTTAAAACAGATGCTGTCTAATTTGCCATTAGAAAGAATAACATATATTAGGAAATCCAAACTGTATCTTTTCGACAGGATTTGGGAACCTTTCATTAATTTTATTTAGAACTGAGACTTGACAGAGGATTTGTTTGAGTTCTGATTTACCAGAACCTGTGGTGTGCCATGTTGTATAGATGTGCACATTCATATTTTACTAATTTGTAACCTACTTGAATACCCCTGTTTTTGAGAAGCTATGTGTTTTTGTTTTAATTTTAATTGTTCTCCCTTTATTTCCCTGTTTTTATTTCTCCGAGTC
>TrinityLAB_DN94163_c0_g1_i1 len=1059 path=[0:0-1058]
AGATGTCCGTGCGTGACTGGAGTTCAGACGTGTGCTCTTCCGATCTGCATCGACCCTGTCCGACCTGTATTCCTGCGTCACCGCCGCCATCGGCTCCCTGCGCGGCCCGCTGCACGGCGGTGCCAACGAAGCAGCGATGGAAATGATCGAGCGTTTCTCCTCGGCCCAGGAAGCGGTTGAAGGCACCCTTGGCATGTTGGCGCGCAAAGACAAGATCATGGGCTTTGGCCACGCGATCTATAAAGACAGCGACCCGCGCAACGAGGTGATCAAAGGCTGGTCGAAAAAACTCGCTGACGAAGTAGGCGACACCGTGTTGTTCCCGGTCTCCGAAGCCATCGACAAGACCATGTGGGAACAGAAGAAGCTGTTTCCCAACGCCGATTTCTACCATGCCTCGGCGTACCACTTCATGGGCATCCCGACCAAGCTGTTCACGCCGATCTTCGTGTGCTCGCGCCTGACCGGCTGGGCCGCGCACGTGTTCGAGCAGCGCGCCAACAACCGCATCATCCGTCCAAGCGCCGAGTACACCGGCGTTGAGCAGCGCAAGTTCGTGCCAATCGAACGTCGCTGAATGGGATGGGCTGTGTCCGCTGGCTAATGTGCTTTTTTGTGGGAGCTGGCAAGCCAGCTCCCACAGGAAACAAAGCCAGTGTCGACAGTTCACCTTTTGCACTTACCGTGACCGAGTCCTGACGATGAACACTGAATTTCGCAAACCGCTCCCCGGCAGCCGCCTGGATTTTTTCGACGCCCGTGCGGCTGTCGAGGCAATCACCCCCGGCGCCTACGCCACCTTGCCCTACACCTCGCGCGTGCTCGCCGAGAACCTGGTGCGCCGTTGCGACCCGGCGACCCTCAATGCCTCGCTGAGCCAACTGATCGAGCGCAAGCGCGACCTCGACTTCCCGTGGTTCCCGGCCCGCGTGGTGTGCCATGACATCCTCGGCCAGACCGCCCTGGTCGACCTCGCCGGCTTGCGTGATGCCATCGCCCAGCAAGGCGGCGACCCGGCGCAGGTCAACCCGGTGGTGCCCACCCAGCTGATCGTCGACT
>TrinityLAB_DN94194_c0_g1_i1 len=510 path=[0:0-509]
CAGAGCCAAAGCTCGCGAGTTTACAGGTCAAGCGCCGGAAATAAATCACCCGCCTCTTCAGATCGACCACTCAGCAGTTCGCATCAGCCGCCCTTGACAACCCGTCAAGTCATCGGCATGATTCGCGGCCTATTTTGTTTGCTATTTCCTAAAAAGTCTTTCGAGGAGCTCGACGGTGGCCAACACACCTTCCGCCAAAAAACGTGCAAAACAGGCTGAGAAGCGTCGCAGCCACAACGCCAGCCTGCGTTCCATGGTTCGCACCTACATCAAGAATGTAGTCAAAGCCATCGACACCAAAGACGCTGAAAAAGCTCAAGCAGCTTACGTTCTGGCTGTGCCTGTTATCGACCGTATGGCCGATAAAGGCATCATCCACAAGAACAAGGCCGCTCGCCATAAGAGCCGCCTGAATGGCCACATCAAGGCTCTGAGCGTTCCTGCTGCAGCCTAAGTGGTAACAACTGCAACGCAGCTCAGGTTGCGTAACAGTTAAGAAATGCCCCGAGA
>TrinityLAB_DN94190_c0_g1_i1 len=551 path=[0:0-550]
TGTGCTCTTCCGATCTCGAGACAGAAGGTGGCTGTGCTCAAGTTTGTTGTTGGAATTGTGTTTGCCACCACTTCAATGATCATTGCACGCGATAAAAACTGGCTGAAATACATTCCTGTTTGTGTGCTGTTTTTGTCCAATATATTGACGCTATTGTTTATTAAAATAAGGAAAAGGCAATTCAACAACGTTTTCTTGCAATTCACATACAACCCATCCAATATTTTGTTTATCATTGGGTTTGTTTTTGAGGTGCCAAGCATTGTCGCATACGGGGTGGTCTTCAATAAAAAATATGTTTGGGTGATGATGTCGCTGCACCTGGCAGTGGTGTTGCTGCTTTACTTGCACATTTACCAGGGGAGGAGGAGCCAGCGGACCAAAATAAAAAACAATATAAAAATGGTGTTTGAGTATGGCATTTTAAACGAGGACATTCCACATTCCCCGTTGTACAAGGGCGCCTTTGTCAAAATACACAAGAAGGTCGGGGACATGTACATTGTAAAAGATTATGAAAACAACGAATACGAAATAGAGAAACATCTGGT
>TrinityLAB_DN94257_c0_g1_i1 len=701 path=[0:0-700]
TGCTATGAAGAGATTAATAGCAAATTAAGTTCAGATTTTCCGCCTGAAAGAATAGAGTTTTTAATAAATGGAATGACGGAACAAGGTATTAAAATTGTTTCTCAAGCAGATGTAAAAAAACAAGAAGTTACAAAAAGAAAAGAAGAAGATAAAAAAGATGCAAAAAAAATTATAACTCCAATAATAAAGAGACCTGTTGTTGAACTTGAAGATGACGATGATGAAGAGGAAAAAGGTAAAGAGTATTCTGAAGATTTCGATTTCAATCCAGATGATATAGAAGAAGTAAGTGAAGATGACTTAGTAAATGATGATTTATTCAGCATTACTGGTGAGATGGAAGTTGATGAACCAATAAAAATGTATTTAAGAGAGATTGGGCAGATACCTCTATTAACTCATGATGAAGAGTTAGGATATGCAAAGGCAGCTTTAGAAGGTGACGAATATTCACAACAACAACTTATAGAAGCGAATTTAAGACTAGTTGTAAGTATTGCTAAAAAACATACAAATAGAGGATTAAAACTTCTTGATTTAATTCAAGAAGGAAATATTGGATTGATGAAAGCTGTAGAAAAATTTGAATACAGTAAAGGATATAAATTCTCAACTTATGCAACTTGGTGGATTAGACAAGCTATAACAAGAGCGATAGCTGATCAAGGAAGAACAATTCGTATACCAGAGATCGGAATAGC
>TrinityLAB_DN94506_c0_g1_i1 len=1582 path=[0:0-118 2:119-930 4:931-1581]
CTCGCATCCCCCAACGTTGACACCGTTTTGAAGTCCCAGTGATGACCAGACAGTGCTGGCTAGAAATTTTCAGATCAAATTCACACATACGGCATTTTCAGTTACAAATTTATCCGCCAACCAGACAGCGCATTGCTTCGCCTTTGCAGTAGCACACAGCCGTTCGAATTCATCATGTCGGTCGATGTTCAAAAGACTTGCGACGAGTATTTCAAGATTCTACAAGATGCCAAGGATTGCAAATCCATGCTGAAAAAACACCTTACTTTGGATGTGCTGAATCAGCTCAAGGGTCGTAAGACAGCAATGGGCGCTACTCTGGTGGACGTTATACAATCAGGGGTGAAAAACTTGGACAGTGGCATTGGAGTCTACGCTCCAGATGCTGACGCCTACAACGTCTTCAAAGAACTATTCAATCCCATTATTGAAGCATATCATGGCTTTGGGCCAACTAGTCGACAGCCGGCATTTGATTTGGGTGCGGATAAGTTATCCCAGTTGAGCAACCTGGATCCAGAGGGAAAGTTCATCCAATCAACTCGAATTCGTTGTGCTCGGACGTTGGCCGGCTTCCAGTTCAATCCTTGTCTGACCGAACCTAACTACATTGAAATTGAGAAAAAGATGAAAGAGGCGTTGACCACATTTTCGGATCCAGAACTGCAGGGCACCTATTATCCGTTGGTTGGCATGACCAAAGAGGTGCAAAATCAGCTGATCAAAGACCATTTTCTGTTCAAAGAGGGCGATCGATTTTTGCAGGCAGCCAATGCTTGCCGCTTTTGGCCAAAAGGCAGAGGCATATTCCACAACAAGAACAAGACATTTTTGGTTTGGGTCAACGAAGAAGACCACGTGCGTATCATAAGCATGCAAGATGGCGGGGACGTGCGAGCCGTCCTGGATCGCCTGATACGAGGCGTGAAGGCCTTGGAACAGAAAGTCAAGTTTTCCAGGGACGAACGTCTGGGCTATTTGTCATTCTGTCCGACAAATTTGGGTACCACCATTCGTGCTTCGGTGCACATTAAGCTGCCGAAAATATCCGTAAAACCGGATTTCAAGGACGTCTGCTCCAAAATGCACCTGCAAGTGCGCGGCATTCACGGAGAGCACAGCGATTCGGAGGGAGGAATCTACGACATTAGCAACAGCCGTCGAATGGGGATTTCCGAGTTTCAGGCCGTCAAAGAAATGTTTGACGGGATCAAACAGCTGATCGCCATGGAGAAAGGAGCCTAACTGCGCGTTGCGTTTCTAACTTTTTATTGTAGTTTGGAATTCGAAATGATATCTGCTTAAATTTTTGCTACTAACCAAGAAGTGGAAATACACCTCATCCAGAAACCAACAATCCAGTCGTCACGTTCATCCAGCTCACTCTACGCGTATCATATCGAATTCCCAAAATACGCTAGACTGCAATGTATCCCATAAAGCCATCTAAGAAGCCCAGGTCGTTGCCGTGATGTTTGTCTCCAATAACAACGTCGTTCCATGTGAAAATCCTCAGACGCGGTTTTTTTGCGCACATTTTTAAATTATACCTTCTGCACAGCAAAACAAATAGTCCGAGATC
>TrinityLAB_DN94506_c0_g1_i4 len=1645 path=[0:0-118 2:119-930 3:931-993 4:994-1644]
CTCGCATCCCCCAACGTTGACACCGTTTTGAAGTCCCAGTGATGACCAGACAGTGCTGGCTAGAAATTTTCAGATCAAATTCACACATACGGCATTTTCAGTTACAAATTTATCCGCCAACCAGACAGCGCATTGCTTCGCCTTTGCAGTAGCACACAGCCGTTCGAATTCATCATGTCGGTCGATGTTCAAAAGACTTGCGACGAGTATTTCAAGATTCTACAAGATGCCAAGGATTGCAAATCCATGCTGAAAAAACACCTTACTTTGGATGTGCTGAATCAGCTCAAGGGTCGTAAGACAGCAATGGGCGCTACTCTGGTGGACGTTATACAATCAGGGGTGAAAAACTTGGACAGTGGCATTGGAGTCTACGCTCCAGATGCTGACGCCTACAACGTCTTCAAAGAACTATTCAATCCCATTATTGAAGCATATCATGGCTTTGGGCCAACTAGTCGACAGCCGGCATTTGATTTGGGTGCGGATAAGTTATCCCAGTTGAGCAACCTGGATCCAGAGGGAAAGTTCATCCAATCAACTCGAATTCGTTGTGCTCGGACGTTGGCCGGCTTCCAGTTCAATCCTTGTCTGACCGAACCTAACTACATTGAAATTGAGAAAAAGATGAAAGAGGCGTTGACCACATTTTCGGATCCAGAACTGCAGGGCACCTATTATCCGTTGGTTGGCATGACCAAAGAGGTGCAAAATCAGCTGATCAAAGACCATTTTCTGTTCAAAGAGGGCGATCGATTTTTGCAGGCAGCCAATGCTTGCCGCTTTTGGCCAAAAGGCAGAGGCATATTCCACAACAAGAACAAGACATTTTTGGTTTGGGTCAACGAAGAAGACCACGTGCGTATCATAAGCATGCAAGATGGCGGGGACGTGCGAGCCGTCCTGGATCGCCTGATACGAGGCGTGAAGGTCTGTCGGCTGTTGACCCAAAATGGGTCTGCAGAAATTGAAAGTTTTTTTTTCTGTCCACAGGCCTTGGAACAGAAAGTCAAGTTTTCCAGGGACGAACGTCTGGGCTATTTGTCATTCTGTCCGACAAATTTGGGTACCACCATTCGTGCTTCGGTGCACATTAAGCTGCCGAAAATATCCGTAAAACCGGATTTCAAGGACGTCTGCTCCAAAATGCACCTGCAAGTGCGCGGCATTCACGGAGAGCACAGCGATTCGGAGGGAGGAATCTACGACATTAGCAACAGCCGTCGAATGGGGATTTCCGAGTTTCAGGCCGTCAAAGAAATGTTTGACGGGATCAAACAGCTGATCGCCATGGAGAAAGGAGCCTAACTGCGCGTTGCGTTTCTAACTTTTTATTGTAGTTTGGAATTCGAAATGATATCTGCTTAAATTTTTGCTACTAACCAAGAAGTGGAAATACACCTCATCCAGAAACCAACAATCCAGTCGTCACGTTCATCCAGCTCACTCTACGCGTATCATATCGAATTCCCAAAATACGCTAGACTGCAATGTATCCCATAAAGCCATCTAAGAAGCCCAGGTCGTTGCCGTGATGTTTGTCTCCAATAACAACGTCGTTCCATGTGAAAATCCTCAGACGCGGTTTTTTTGCGCACATTTTTAAATTATACCTTCTGCACAGCAAAACAAATAGTCCGAGATC
>TrinityLAB_DN94506_c0_g1_i3 len=1549 path=[1:0-85 2:86-897 4:898-1548]
AAGCTAAAGACCGTCTGCGCAGTTCCAATTAAAGGAAGGAGGTTTTTGCAATCATAAATATTGAGAAGACAAAGATACACATTTGGACCAGACAGCGCATTGCTTCGCCTTTGCAGTAGCACACAGCCGTTCGAATTCATCATGTCGGTCGATGTTCAAAAGACTTGCGACGAGTATTTCAAGATTCTACAAGATGCCAAGGATTGCAAATCCATGCTGAAAAAACACCTTACTTTGGATGTGCTGAATCAGCTCAAGGGTCGTAAGACAGCAATGGGCGCTACTCTGGTGGACGTTATACAATCAGGGGTGAAAAACTTGGACAGTGGCATTGGAGTCTACGCTCCAGATGCTGACGCCTACAACGTCTTCAAAGAACTATTCAATCCCATTATTGAAGCATATCATGGCTTTGGGCCAACTAGTCGACAGCCGGCATTTGATTTGGGTGCGGATAAGTTATCCCAGTTGAGCAACCTGGATCCAGAGGGAAAGTTCATCCAATCAACTCGAATTCGTTGTGCTCGGACGTTGGCCGGCTTCCAGTTCAATCCTTGTCTGACCGAACCTAACTACATTGAAATTGAGAAAAAGATGAAAGAGGCGTTGACCACATTTTCGGATCCAGAACTGCAGGGCACCTATTATCCGTTGGTTGGCATGACCAAAGAGGTGCAAAATCAGCTGATCAAAGACCATTTTCTGTTCAAAGAGGGCGATCGATTTTTGCAGGCAGCCAATGCTTGCCGCTTTTGGCCAAAAGGCAGAGGCATATTCCACAACAAGAACAAGACATTTTTGGTTTGGGTCAACGAAGAAGACCACGTGCGTATCATAAGCATGCAAGATGGCGGGGACGTGCGAGCCGTCCTGGATCGCCTGATACGAGGCGTGAAGGCCTTGGAACAGAAAGTCAAGTTTTCCAGGGACGAACGTCTGGGCTATTTGTCATTCTGTCCGACAAATTTGGGTACCACCATTCGTGCTTCGGTGCACATTAAGCTGCCGAAAATATCCGTAAAACCGGATTTCAAGGACGTCTGCTCCAAAATGCACCTGCAAGTGCGCGGCATTCACGGAGAGCACAGCGATTCGGAGGGAGGAATCTACGACATTAGCAACAGCCGTCGAATGGGGATTTCCGAGTTTCAGGCCGTCAAAGAAATGTTTGACGGGATCAAACAGCTGATCGCCATGGAGAAAGGAGCCTAACTGCGCGTTGCGTTTCTAACTTTTTATTGTAGTTTGGAATTCGAAATGATATCTGCTTAAATTTTTGCTACTAACCAAGAAGTGGAAATACACCTCATCCAGAAACCAACAATCCAGTCGTCACGTTCATCCAGCTCACTCTACGCGTATCATATCGAATTCCCAAAATACGCTAGACTGCAATGTATCCCATAAAGCCATCTAAGAAGCCCAGGTCGTTGCCGTGATGTTTGTCTCCAATAACAACGTCGTTCCATGTGAAAATCCTCAGACGCGGTTTTTTTGCGCACATTTTTAAATTATACCTTCTGCACAGCAAAACAAATAGTCCGAGATC
>TrinityLAB_DN95352_c0_g1_i1 len=739 path=[0:0-69 2:70-226 3:227-248 5:249-276 7:277-283 9:284-358 10:359-427 11:428-483 13:484-537 14:538-738]
TCAGACGTGTGCTCTTCCGATCTGCGTTCTGTAGGCCGTTGAAGGAATGCCGCAAGGCCATTCTGGAGGTATCAGAAGTGAGAATGCAGGAATGAGTAGCGAGAAGGCGGGCGAGAATCCCGCCGGCCGGAAGTCCAAGGTTTCCAGGGGAAGGTTTGTCCGCCCTGGGGAAGTCGGGACCTAAGCATAAGCAAAAATGTGATGGCGAATGGAAAACAGGTTAATATTCCTGTACCGCTGTTATCGCCTGAGAGACGGAGTGACGCAGGAAGGTATGTGAGAAGGCTGACGGAATAGCCTTTCCAAGGGCGTAGTATGGACATGAAGGAAAATCCGCATGTCTAAATGTGAGACCTGACGGGGAAGTGCATTAGCATAAGTCACAGATCCTACACTGCCAGGAAAAACTTCTATCGATGAGAAATAGTGCCCGTACTGTAAACCGACACAGGTGGACAGAGTGAGAAACTTAAGGCCGACAGGACAACTCTGGCTAAGGAACTCTGCAAAATGGCCCCGTAACTTAGGGAGAAGGGGTGCTGAAGAGAAATCAGCCGCAGTGAAGAGGCCCAAACAACTGTTTATCAAAAACACAGGTATCTGCAAAATCGTAAGATGACGTATAGGTACTGACACCTGCCCGGTGCTGGAAGGTTAAGAGGATAGCTTAGCGAAAGCGAAGGTTAGAATTGAAGCCCCAGTAAACGGCGGCCGTAACAATAACGGTCCTAAGGTAGCG
>TrinityLAB_DN95352_c0_g1_i3 len=588 path=[2:0-156 4:157-178 5:179-206 7:207-213 9:214-288 10:289-357 11:358-413 12:414-521 16:522-587]
ATCAGAAGTGAGAATGCAGGAATGAGTAGCGAGAAGGCGGGCGAGAATCCCGCCGGCCGGAAGTCCAAGGTTTCCAGGGGAAGGTTTGTCCGCCCTGGGGAAGTCGGGACCTAAGCATAAGCAAAAATGTGATGGCGAATGGAAAACAGGTTAATATACATGTACCACTATTATCGCCAGAGAGACGGAGTGACGCAGGAAGGTATGTGAGAAGGCTGACGGAATAGCCTTTCCAAGGGCGTAGTATGGACATGAAGGAAAATCCGCATGTCTAAATGTGAGACCTGACGGGGAAGTGCATTAGCATAAGTCACAGATCCTACACTGCCAGGAAAAACTTCTATCGATGAGAAATAGTGCCCGTACTGTAAACCGACACAGGTGGACAGAGTGAGAAACTTAAGGCCGACAGGATAACTCTAGCTAAGGAACTCTGCAAAATAGCCCCGTAACTTCGGGAGAAGGGGTGCCTGACATACCTGAAAGGTGAAACACCTCAAGGGGAAACAGGCCGCAGTGAAAAGTCCCAAGCAACTGTTTACCAAAAACACAGGTCTATGCTAAGCTGAAAGGCGACGTATATGGGCT
>TrinityLAB_DN95352_c0_g1_i2 len=680 path=[1:0-91 2:92-248 3:249-270 5:271-298 6:299-449 11:450-505 13:506-559 15:560-613 16:614-679]
AGACATAAACCGAAGCTGCGGAGGCGTGTCCACGCCTGGTAGGAGAGCGTTCTGTAGGCCGATGAAGGGGCGCCGTAAGGCTTCCTGGAGGCATCAGAAGTGAGAATGCAGGAATGAGTAGCGAGAAGGCGGGCGAGAATCCCGCCGGCCGGAAGTCCAAGGTTTCCAGGGGAAGGTTTGTCCGCCCTGGGGAAGTCGGGACCTAAGCATAAGCAAAAATGTGATGGCGAATGGAAAACAGGTTAATATTCCTGTACCGCTGTTATCGCCTGAGAGACGGAGTGACGCAGGAAGGTATGCGGGAAGGCTGACGGAATAGCCTTTCTAAGGGCGTAGCATGGGCATGCAGGAAAATCCGCATGCCTAAATGTGAGACCTGACGGGTAAGTGCATCTTGCATAAGCCGCAGATCCTACACTGCCGGGAAAAACTTCTATTGAGGGAAGCAGCGCCCGTACTGTAAACCGACACAGGTGGACAGAGTGAGAAACTTAAGGCCGACAGGACAACTCTGGCTAAGGAACTCTGCAAAATGGCCCCGTAACTTAGGGAGAAGGGGTACCCGTGATACCTGAAGGGAGAGACACCTGAAGGGGAGACGGGTCGCAGTGAAGAGTCCCAAGCAACTGTTTACCAAAAACACAGGTCTATGCTAAGCTGAAAGGCGACGTATATGGGCT
>TrinityLAB_DN95352_c0_g1_i6 len=761 path=[1:0-91 2:92-248 3:249-270 5:271-298 7:299-305 8:306-380 10:381-449 11:450-505 13:506-559 14:560-760]
AGACATAAACCGAAGCTGCGGAGGCGTGTCCACGCCTGGTAGGAGAGCGTTCTGTAGGCCGATGAAGGGGCGCCGTAAGGCTTCCTGGAGGCATCAGAAGTGAGAATGCAGGAATGAGTAGCGAGAAGGCGGGCGAGAATCCCGCCGGCCGGAAGTCCAAGGTTTCCAGGGGAAGGTTTGTCCGCCCTGGGGAAGTCGGGACCTAAGCATAAGCAAAAATGTGATGGCGAATGGAAAACAGGTTAATATTCCTGTACCGCTGTTATCGCCTGAGAGACGGAGTGACGCAGGAAGGTATGTGAGAAGACTGACGGAATAGTCTTTCTAAGGGCGTAGCATGGACACGCAGGTAAATCCGCGTGTCTAAATGTGAGACCTGATGGGGAAGTGCATTAGCATAAGTCACAGATCCTACACTGCCAGGAAAAACTTCTATCGATGAGAAATAGTGCCCGTACTGTAAACCGACACAGGTGGACAGAGTGAGAAACTTAAGGCCGACAGGACAACTCTGGCTAAGGAACTCTGCAAAATGGCCCCGTAACTTAGGGAGAAGGGGTGCTGAAGAGAAATCAGCCGCAGTGAAGAGGCCCAAACAACTGTTTATCAAAAACACAGGTATCTGCAAAATCGTAAGATGACGTATAGGTACTGACACCTGCCCGGTGCTGGAAGGTTAAGAGGATAGCTTAGCGAAAGCGAAGGTTAGAATTGAAGCCCCAGTAAACGGCGGCCGTAACAATAACGGTCCTAAGGTAGCG
>TrinityLAB_DN95451_c0_g1_i2 len=693 path=[0:0-254 1:255-352 2:353-692]
GCCCATATCAAAGAGATGGCCACACCCATGCTCAGACGCGCCACGGTCCACAATGCAGCAACGGGACGTCTGGAGACCGCCGCCTATAGGATAAGCAAAAGTGCCTGGTTGAAGGACACCGACAGCGAGGTGGTGCAACGTATATCGGACCGCATAGACATGATGACCGACCTGACCATGGAGAATGCCGAACAGCTGCAGATCGCCAACTACGGTATCGGCGGCCACTACGATCCGCACTTCGACATGTCCACGCGAGGGGAACGGGATCCGTACGGCACCCAGTCGGGCAACCGCATTGCCACCGTTCTGTTCTATGTAAGCTCAGGTTGATTGCGTTTGCTGAATTCTAGAACGACGACCCGGACGCTTTTGACAGCCTGCGGATGGGCAACCGGATAGCCACGGTTCTGTTCTATATGTCGCAACCCGAGGCCGGCGGCGGTACCGTGTTCACGACACACCGGATAACCGTGACGGCCAGCAAGTATGACGCCGCGTTTTGGTTCAACGTGTTGCACAACGGCAAACCAGACTTGAGTACCACACATGCAGCCTGTCCAGTCATGGCCGGCACCAAGTGGGTGGCCAACAAATGGATACACGAACGCGGCCAGGAGAACCGACGTCCCTGCTCGCTCAAAGCCGACCCATACTACGACGAACTGGTGGAAAGACGCGGTCGACACTAGA
>TrinityLAB_DN95451_c0_g1_i1 len=595 path=[0:0-254 2:255-594]
GCCCATATCAAAGAGATGGCCACACCCATGCTCAGACGCGCCACGGTCCACAATGCAGCAACGGGACGTCTGGAGACCGCCGCCTATAGGATAAGCAAAAGTGCCTGGTTGAAGGACACCGACAGCGAGGTGGTGCAACGTATATCGGACCGCATAGACATGATGACCGACCTGACCATGGAGAATGCCGAACAGCTGCAGATCGCCAACTACGGTATCGGCGGCCACTACGATCCGCACTTCGACATGTCCACGAACGACGACCCGGACGCTTTTGACAGCCTGCGGATGGGCAACCGGATAGCCACGGTTCTGTTCTATATGTCGCAACCCGAGGCCGGCGGCGGTACCGTGTTCACGACACACCGGATAACCGTGACGGCCAGCAAGTATGACGCCGCGTTTTGGTTCAACGTGTTGCACAACGGCAAACCAGACTTGAGTACCACACATGCAGCCTGTCCAGTCATGGCCGGCACCAAGTGGGTGGCCAACAAATGGATACACGAACGCGGCCAGGAGAACCGACGTCCCTGCTCGCTCAAAGCCGACCCATACTACGACGAACTGGTGGAAAGACGCGGTCGACACTAGA
>TrinityLAB_DN95407_c0_g2_i1 len=1095 path=[0:0-1094]
TGTAGACCAAGCTTCTCTGGAAGCTCAGGCCTAATTGATGGGTTTTACAAGGCGCAAAATTTAATCTATAATTTTGCGCCTTGATTGGTTGGGGGTTTCGACCTCCGTCCAAGACCGCAGGAGGCTGCAAAGCCTTAATGTTTCCTGCGTAGACGGTGCCGGAAACCCAGCGAGAAAGATTCTTTCTCTTCTGGAATCCTGCTACCGCATCGTTCCCCTCTGTTGTAAAGGTAGGGGGGATGTGTCAGTACTGGGTCAATAGACCCGGATTCAATCCAGGAGTTAAGCCAATGGCATTGGGACTCGAAGACAAAAAGGCAATTGTTGCTGAAGTCAACGAAGCTGCCAAAGGCGCTCTTTCTGCAGTTGTTGCCGATTCTCGCGGTGTAACTGTAGACAAGATGACCGTCCTGCGTAAAACCGCTCGTGAAGCCGGTGTGTACATGCGCGTTGTGCGTAACACCCTGCTGCGTCGCGCGGTAGAAGGTACCGAATACGAGTGCCTGAACGACGCATTTACCGGTCCTACCTTGATTGCTTTCTCTAACGAACACCCGGGCGCTGCTGCTCGTCTGTTCAAAGAGTTTGCCAAAGCGAACCAAAAGTTCGAAATCAAGGCTGGCGCTTTTAACGGTGAGTTTATCGCCGCAGCACAAATTGATCGTCTGGCCACGCTGCCGACTTACGAAGAAGCAATTGCGAAGTTGATGGCGACTATGAAAGAAGCCTCTGCTGGCAAGCTGGTTCGTACTATCGCTGCTGTTCGCGACCAGAAACAAGCTGCTGCTTGATTCTCGCCTATTTAGGCTGTTTGAGTTTATTCAACATCAGGAATTTTTGTCATGTCTATCACTAAAGACCAAATCATCGAAGCCGTTGCTTCCATGTCCGTAATGGAAGTTGTTGAGCTGATCGAAGCTATGGAAGAGAAGTTCGGTGTTTCTGCCGCTGCTGCCGTAATGGCTGGCCCGGCTGCTGCTGAAGCAGTAGAAGAGAAGACCGAGTTCGACGTAGTTCTGACTGCTGCTGGCGCCAACAAAGTTGCCGTTATCAAAGCCGTTCGTGGCGCTACCGGTCTGGGCCTGAAAGAAGCCG
>TrinityLAB_DN95407_c0_g1_i2 len=4003 path=[0:0-4002]
GTAAAGTCTTTTTCAGGCCTGCATAATGGTCGGCCTGATTTTGTTTTAGGTCAGTAGCTCAATTGGCAGAGCGACGGTCTCCAAAACCGTAGGTTGGGGGTTCGATTCCCTCCTGACCTGCCAGATTCACGTGGTGTGTCTGGCTTTCTTTTCACAGGATCTTCATAGATGACTCCTAAGGCTGAAGCTCAAAGCTCTCGTTTCGATCTGGTAAAGTGGCTCGCTGTAGTCGCCTTAGTGGTCGTAGGCGTTGTTGGCAATCAGTACTATTCTGCTTCGCCGATCCTGTACCGTGTACTCGCTTTGCTTGCCCTTGCTGCTGTAGCTGCCTTTGTAGGCCTGCAGACTGCTAAAGGCAAGTCCTTCGCGGTACTGGTTAAGGAAGCTCGCACCGAAATCCGTAAAGTCGTTTGGCCGACTCGCCAAGAAACCACTCAGACCACATTGATTGTCGTGGCTGTTGTTTTGGTTATGGCGTTGCTGTTGTGGGGGCTTGATTCCCTGCTCGGCTGGCTTGTTTCCTTGATTGTTGGCTAAGGGTGTCCCGTGGCTAAGCGTTGGTACGTTGTGCATGCTTACTCGGGTTACGAGAAGCATGTTATGCGCTCTTTGCTGGAGCGCGTAAAGCTGGCAGGCATGGAAGATGGCTTCGGCGAAATTCTGGTTCCCACTGAAGAAGTGGTTGAAATGCGGAATGGGCAGAAGCGCAAAAGCGAACGCAAGTTCTTCCCTGGCTACGTGCTGGTACAGATGGACATGAACGAAGGTACTTGGCACTTGGTCAAGGATACCCCTCGCGTCATGGGCTTCATTGGCGGTACTGCCGATAAGCCTGCTCCGATCACCGACAAAGAGGCGGAAGCAATTCTGCGTCGTGTTGCTGATGGTAGCGACAAACCCAAGCCGAAGACATTGTTCGAGCCGGGTGAGGTTGTTCGCGTTACAGACGGTCCGTTTGCTGATTTCAACGGTACGGTCGAAGAAGTTAACTACGAAAAGAGCCGGATCCAAGTGGCAGTGCTCATTTTCGGTCGCTCTACTCCGGTAGAGTTGGAGTTCAGTCAGGTCGAGAAGGTCTAGCTGGGCAAGCATCCCAACCCCGCAGCCTCGGCTGTGGGGTTTTGTCGTCACTGGGATAAACGCGCAAGTAACCGGGGAGCCTTTCGAGGCGTTTGAACCCGTAATTGGAGTGCCTCATGGCCAAGAAGATTACCGCTTACATCAAGCTGCAAGTGAAGGCCGCTCAGGCCAACCCTAGCCCACCCGTCGGTCCAGCTCTGGGTCAGCACGGCGTGAACATCATGGAATTCTGCAAGGCCTTCAATGCCCGTACTCAGGGTCTTGAGCCAGGTCTGCCGACTCCAGTGATCATCACTGTATACAGCGACCGTAGCTTCACCTTCGAAACCAAGTCGACCCCGGCTTCGGTTTTGCTGAAGAAAGCTGCCGGTCTGACCAGCGGTTCCGCTCGTCCTAACACCGTTAAGGTTGGCACTGTAACCCGTGCTCAGCTGGAAGAAATCGCGAAAACCAAAAACGCGGATCTGACTGCAGCTGATATGGATGCAGCCGTGCGTACCATCGCCGGTTCTGCTCGTAGCATGGGCCTTAACGTGGAGGGTGTGTAATGGCTAAGCTGACCAAGCGCCAAAAGGCTATCGCCGGCAAAATCGAAGCAGGCAAGTCCTACAGCTTCGTAGACGCTGCTGCCCTGCTGACCGAGCTGTCGACTGTCAAGTTCAGCGAGTCTGTTGACGTTGCTGTAAACCTGGGTGTTGACCCACGTAAATCCGACCAGGTCGTTCGTAGCGCTACTGTGCTGCCACACGGTACTGGCAAGACTGTACGTGTTGCTGTCTTCACCCAAGGCCCAGCTGCTGAAGCTGCTCTGGCCGCTGGTGCTGATCGCGTTGGCATGGACGACCTGGCTGCCGAAATGAAAGGCGGCGACCTGAACTATGACGTCGTAATTGCTTCCCCGGATGCAATGCGCGTTGTAGGTCAGTTGGGTCAGATCCTCGGTCCACGTGGCCTGATGCCTAACCCTAAAGTCGGCACCGTAACTCCAGACGTAGCTACCGCGGTTAAAAACGCCAAGGCTGGTCAGGTTCGTTATCGCACCGACAAAAACGGCATCATTCACACCTCCGTTGGCAAAGTCGGCTTCGATGCCGTCAAGCTGAAGGAAAACGTTGAAGCCCTGATCGCTGATCTGAAGCGTATCAAGCCTGCTTCCTCGAAAGGTATCTACGTCAAGCGCGTTACCCTGAGCACCACTATGGGCCCAGGTCTGGTCATCGACCAAGGCTCGCTGGACGTATAAGACATAAATTGGCGCAAGTAATTGCGCCAATTGAAAGATTGGGGTCCCTGCCTGGCGGGGGCTATCCAAGACCGTAGGCGACGCAAGTCTTAAACCAACAAGCCTACGCAGATGGTGCTCCCGGTTCCTTACCGAATCAGACACCAAAACGACATCAGGCCTAGGCCAGATGAAACGGTAACAAGCAGGAGTTAAACCCGTGGCAATTAATCTCGAAGACAAGAAGGCCATCGTCGCTGAAGTCAACGAGGCTGCCAAAGCTGCTCTGTCCGCTGTCGTGGCTGATGCCCGTGGTGTGACAGTAGGCGCTATGACCGGACTCCGTAAAGAGGCTCGTGAAGCTGGCGTATACGTACGTGTTGTACGTAACACCCTGCTCAAGCGCGCCGTTGCTGACACTGAATACAGTGTTCTCAACGACGTGTTCACCGGCCCGACTCTGATCGCGTTCTCTAAAGATCATCCAGGCGCTGCTGCCCGTTTGTTCAAAGAATTCGCCAAGAGTCAGGACAAGTTCGAGATCAAGGCAGCTGCGTTCGAGGGCAAGTTCCTCGCAGCTAACCAAATCGACGTACTGGCAACACTGCCGACCCGTAACGAAGCTATTTCGCAGCTGATGAGCGTGATTCAAGGCGCTACCAGCAAGCTGGCTCGTACTCTGGCTGCAGTTCGCGAGCAAAAAGAAGCTGCCGCAGCCTAAGGCTGAGCAAATTCTCTCGCGTATTTTTGTTTATTTCGATGGCCGCGTAGGCCGTCCCCCAATTCAGGAAATACAGCAATGTCTATCTCCCAAGACGATATCCTCAACGCCGTAGCTGAAATGTCGGTTCTGCAGGTTGTTGAGCTGATCAAAGCTTTCGAAGAAAAATTCGGCGTTTCCGCTGCCGCTGCTTCCGCTGGCCCAGCTGTTGCTGCTGTCGCTGCTGAAGAGCAAACCGAATTCAACGTCATGCTGCTGGAAGCTGGCGAGAAGAAAGTAAACGTGATCAAGGCAGTACGTGAACTGACCGGTCTGGGCCTGAAAGAAGCCAAGGCTGTAGTTGACGGCGCTCCTGCCCAGGTTCTGGAAGCAGTGTCGAAAGACGCCGCTGACAAAGCCAAAGCTACTCTGGAAGAAGCAGGCGCTAAAGTCGAGCTGAAGTAAGCATCGACCTTGCGTCTCCAGCCCAAGCGTTAAGCTGAAGGCTGATGGCTGGTGGCTCTTGCCACCGGCCTTTTTCCGTTCTTGGCTGTCGACTCGGTCGCCGCCATTAACGTGCTGTAGCCACCCGAAGCGGTGGTGCAAACCATGGGGTTTGCAAGATTTTCTGGCTGCTCCCGTCGGAGGGGCCAAACAAGCAGGTGACCAAGCTGGGGAACGCTGATGGCTTACTCATATACTGAGAAAAAACGTATCCGCAAGGACTTTAGCAAGTTGCCGGACGTCATGGATGTCCCGTACCTTCTGGCTATCCAGCTGGATTCGTATCGTGAATTCTTGCAGGCGGGAGCGACCAAAGATCAGTTCCGCGACGTGGGCCTGCATGCGGCCTTCAAATCCGTTTTCCCGATCATCAGCTACTCCGGCAATGCTGCGCTGGAGTACGTCGGTTATCGCCTGGGCGAACCGGCATTTGATGTCAAAGAATGCGTGTTGCGTGGCGTTACGTACGCCGTACCTTTGCGGGTAAAAGTCCGTCC
>TrinityLAB_DN95407_c0_g3_i1 len=1204 path=[0:0-1203]
ACAAGTTTAATGCATTTGCTTAGGCGCAAAATTTGTGTATAATTTTGCGCCTAATATTTGTGGTTGGGGCTGAACCTTTACCCTTGTGGTAATCACTCAGTCTCCGTCCAAGACCGTAGGCGTTATCTTCGGATAACTTAATAAAACCTACGTAGATGGTGCCCGAACTGACAGAAAGATTTACTTTTTAAGTTACCTTTCTTCTGGGACTGCACCAAAAAAACTCTCACTGTTGCTGATAATAGTGAGCGGTGTAACGACAACCAGGAGTTAATCCAAGATGGCTTTAAATCTTCAAGACAAAAAAGCAATTGTTGCTGAAGTCAACGAAGCGGCCAGTGGTGCACTTTCTGCAGTTGTTGCTGACTCTCGTGGTGTTCAAGTTGCTGCGATGACTAATCTGCGTAAACAAGCTCGTGAAGCGGGCGTTTACCTGAAAGTTGTTCGTAACACACTAGCACGTCGCGCAGTAGAAGGCACAGCTTACGAATGTCTAAAAGACGTATTCGTAGGTCCTACTTTGATCGGTTTCTCTAATGAGCACCCAGGTGCAGCAGCGCGTCTTTTTAAAGAATTCGCAAAAGAGAACAAAGCATTCGAGATCAAAGCAGCTGCATATGAAGGCGCACTGACTGACCCTGAAGTATTAGCGACACTACCAACTTACGACGAAGCAATTGCACGCCTGATGATGTGCATGAAAGAAGCTTCTGCTGGCAAGCTGGTTCGTACTATCGCTGCTGTCCGCGATCAAAAAGAAGCTGCATAAGCCTAACCGCTTTTGCCTTCTACTGGTTGCTAAATAAACTTATTGTTGACTTAAAAGAGAATTGTTATGTCTATTACTAACGAGCAAATCCTAGACGCTATTGCAGAAATGTCTGTAATGCAAGTTGTTGAACTGATCTCTGCTATGGAAGAGAAGTTCGGTGTTACTGCTGCTGCTGCAGTTGTATCTGGTCCAGCAGCAGCTGCTGTTGAAGAGCAAACTGAATTCAACGTAATTCTGGCTGCTGCAGGCGCGAACAAAGTTGCTGTTATCAAAGCAGTACGTGGCGCAACTGGTCTGGGCCTGAAAGAAGCTAAAGACCTGGTAGAATCTGCTCCAGCTAACCTGAAAGAAGGTATCAGCAAAGCAGAAGCTGAAGCTCTGAAGAAAGATCTGGAAGAAGCTGGTGCTTCTGTTGAAATCAAGTAATCGGAC
>TrinityLAB_DN95754_c0_g1_i1 len=1361 path=[0:0-1360]
ACACATTGTCGTCGCCGTGCAGCAATCTCTCATCCGGTACGACGCCCGTGGTTCGGCCACCGGCACCGGCCAGCGTTGGCGTGATGCACACCAGAGCTCACTCGTCGCCGGCCACGTTGCAGAATGGACAGCTGACCTTCCATCAGCGTCTGTCGTCGGCCGGCCCACCTCCATCGTCGTCGTCGACACGACGAGCGGCGGCACAGAGCTACGATTTGGACGAGTCACCGTTGCCACCCGGTTGGGAGATGGGCTGCACCGAAGCTGGCCAACCGTATTTTATAAATCATATTCAAAAGAACACAACTTGGGATGATCCGCGTAAGTTTGTGCAAAAACCGTCGTCCACTTTGCCGCCGTTGCCGTCCGGCTGGGAGGAGCGACTGACGCCGCACGGTGAACGATACTTCGTCAACCACAACGACGAAACGACCACTTGGTTCGACCCACGAATACCGCAAGAAATGCAACGGTCACTACTTGGACGGACCGGCTCGCCGGGTATGGTGGTCGACCGAGCTGGCAGTGACGACCATTCGCAAATGGATGATTCGAGTTGTCATCTGCCGCCCCATCCGGCCGCTTGCCAACAAAAACCATACAACAACAAGTCGCCCGCCTTCTGTGCGAACACACAGCAACGCGTTCAGGAGTTGATCCAGGAACGACTGCAGTATCGGTCCAGACAACAGGAAATTCTGAAGCAAGGACTGTTGAGCGACAACAGCGCCACCTCGCCGTTGGGGTCCTATTTCGGCGCCGACAACGCCGCCGCTCTGTCGGCGGCAACCATGGTGCAACAAGGCAGCGGCGACTACCATTGTCGACAGAAGTCTTCCGATTCCGGCGTCGGTTTGGCGCTGAGTGTTGGCTGTTGCTCTCAGCCACATACGCCCGATAATTTTTTGGCCACTGACATTGACCTCAACATTGGAGCCATCGACCTCAACTCCATTATGGACGTTGACCCCAGCATCCAGGAGCTCAATCCTCAAGACATGGAGCAATATTTGTCCGGCAGCATGCGCTGACCTGAACGACGACGAGAAGGATGAGAAGCATGTCCGTCCCTGTCTTCTTGTCTTTTTATTATTTTATTTTCTTTTAACATTTCCACTATTACACTCACGGCCGACGAAACAAGCGGGGCTTGTTTTTCGGGCGGTCCGTACGGTTGGTGGTTCATCATCACAGTGCCTAGAAAATGCGAAATTTGCCTTTCTCCCCCGTTTTGCCGCAGGCTGCCGCTGTGGTCAATGTGGTATCCGACACACAAGATACCATTAGCTGCTATTAGTGCCTTCTCATCTTTATTACGGTATCTTTTTCGTTTTACGCTTGCCGAAGTAAAGCAGCACCAA
>TrinityLAB_DN95833_c0_g1_i1 len=1038 path=[0:0-1037]
AGCAGAAGACGGCATACGCGATCTTAAGCCGTGACTGGAGTTCAGACGTGTGCTCTTCCGATCTGCTGACTTATCCAGCCCTCGCTCCTCCAAATTTAATATAAAGCAGGAGATTTACCAATCCCGTCTTTTTGTTTTATGTGAAGTGGATCTACGTTCTTTTTTTTCTTTCAAATCTGCTGTGATTGCCGTGGTGACGCGTCGAGCATTTAAATGGGCTCTTGGTCAGATTTAGCATTTGTGAGAACCAGGAGGAAAACAAGGCGATCGTTTCAGACTGGATGACACGCAAAGCATCGTTGTGGTGGTTTCTATTGAGAATGCGTTTTTATCAGTAGTTCCCCATTAATAAAGCGCCTCTACAAGCAGGCCGTGTCGGCCTAACCTGATATATTCCTCTTTTGTCCACCAAACCGGCCCAGAAACGTGCCAGCGGCCGCGGTGCCGACACAAAGAGCGGCGTCACGGAGGTCTGACGGAAGCCTTCTCCCTCTGTATCGTTTTAACTGCGGCGTGTTTTGGGAAATTACCCTTTTTAAAAAAAAAAAAAAAAATGAAGTTGACTTGCAAATGTTAATATATTTAGCAGGAAGTGACGCGCTTCAGACCGAAGGGACCAGAAAAAGACGTGTTTGTGGAAATGCCGCCATTCGGTCACGGCCAGGTTTATTTGGGGTAGCTGGGAGACTGGATTTAAAAGCCTTGAAATGAAATCATCTGTTTTTGCAGTTGCACAATCCTGAACGAAAAAAAACCCCAAACATTTTCAATGGCACAATTATTGGTAGCTCAGTCAGGAACATCAAGGGTGATGGGAGAGATGGGTCTGACCCTTACTGGCATCATGAACTCCAGCAGCGTTTTAATCACATTCTGGTCACAAATGTTTTAGAAAAAGGGCTTTTATATAGATTAACAGCAGCAGGGGGGCCAATAATTGTGCAGCCAAGGATTTTGTAAGCTTATATGAAAACATGGGACCTGTTTTCTCTTTGTCAGCTGCTGCTGCTGCAGTACAGGCTTCACATATCATAAGAC
>TrinityLAB_DN96028_c0_g1_i2 len=1157 path=[0:0-1040 1:1041-1156]
TCTATCGGCAGAAGAATGAAATTGTTAGCTATAATCACCCTGCTTCTGGGCACCACTGCCTACGCGGTTGAGGTCTCGACATATTCCGGTTATTCGCATGTATCAGAAAAGCACAACTTCACTTTGGTCTGCGGACTGACCGGCTACAAGGTGGAAGGTATGACGTGGTCGGACTGTCGAAGCGGCAAAACCCTGGCTATTGGATGCGCCCTGGAATCCGGAGAAAAGCTGAAATTTGGCGATCTGTTCACTGATGCCCATGCTCAGTACAGGTGTGACAGGCTGGGCGATGGCACTAAACTCACTCCGGTTGCGTGCGTTTTGGACGGCAAAGTTTTGCCCGTCCTCAGAGGTGCCTTCTCCGGCAAATTCTTCTACAGATGTTCGCACAGACCCGACGGTGGAATCGGTTTGGACATCACCGGATGCAAGGACGAAAGGTCAGGTATTCAAGTCCCATTCAAGGGAACGTTCCGCCGAAACGATTTCCAATTTATGTGCGACACTGACGGAAAGAAGGCATTCGAAGTCGGTGTTGGTTGCTACGTGGAAAAACGAGGAGTAGTCAAGATTGGAGAAAAGTATCGCGTTGGCGATTTCTACTACAGATGCAGTGAAAAGGGAAAGAGAGGCATCAAGACTGAGGTTATCGGCTGTGCCGACGAAAAAGGTACATTTATCGAAATTGGAGACAGATTCAGAGCCGGCATGATTCTGTACGAGTGCATGGATGGCGAAGATGAAGGCATTGATTTTACGCCTGTTGGCTGTGCCATCAAAGACCATATGTCCGGTCAACTGGTTGAATACAGTTTCGGCGATAAGTGGTACGAATCGTACAAAGAAGGCTTGGGTTATACAATGATGTGCGACCAAGACGGCGAAGATGTGGGACCCAAGATTACGCAGTGCGTTGCGTCAACTGATAGTGATCGTAAGACACTGGAAATTGGCTGCGGCGCCGCATTCGCGGGAAAAGCCTTCATCTGCAAGGATTTGGGACAGGATAGAGTAATGGCCAAACTGAGATCAATTTCCAAGGGGAAAACATACCAGGATGTGTTTGCTGAAAACGACGTCACCGAGTGCTAGACGCGACGCAAACATTCCAACCAACCGTCAAATCAGACACTGAATAAACTGTATGTCAATAGGCA
>TrinityLAB_DN96385_c0_g1_i1 len=594 path=[0:0-593]
GGCATACGAGATCTGTATTAGTGACTGGAGTTCAGACGTGTGCTCTTCCGATCTACCTGCAGCCCATTCCCCCCCCCCCTTTTTTATGCACTAAAAGAACAGCGGTATTGCCGCAGTCTTTACTTTATTTGACCTTGTGTGCACAATCCAACAGATCAACGTTTGAAGTGAGAGTTGAAATCACAGATTTCCTTTCCTGTGCCTCCTTTGGTTGCTTCTCATGTTCCAGCAGCTCCAGAGCAGGGAGGGGAGGAAAAAAAAAAAAAAAAGAAAGCGTTCTGGCTTCTCTGGGTCACACATCTCGTCTTCTCCGGGTAAATAAATGACCCTGACAAGCAGGAGTGTTGGAGCTTTGTGAGAGAGATGATTTGCCATGCTGGATGGAGCACATTTCCATGAAGTGAACAAAAAAAAAAAACGGGACTGTGCACAGACTGCCTGGCCCCACAGCTTGGCCCACAAACGCCTCCACTGTGCCTGATAGCTGGAACGCACAGTCCGCTGGTATGTGTACATCAAGGCTATTTTTACCTCGGCCATGATGGAAGTTATTTTAATATCTGGCATTGTTCACACCGATTTGCCGTTTTGTCC
>TrinityLAB_DN96484_c0_g1_i1 len=814 path=[0:0-813]
GAAGACGGCATACGAGATCTTAAGCCGTGACTGGAGTTCAGACGTGTGCTCTTCCGATCTGGAGAGGAGGAGACAGAAAGGAGCCCACTGTCCTCTGACAGGTAAACACACCTGGCTCAGCGTGTGGCCTCGGAGGTCAGCTCGTTAAGGACACTCAGCTCATTGATGACTCTCAGCTCGTTAATGACCCTGAGATCGTTAATAACGCTGATCTCGTTAACCACCTTCAGCTTCGTTAACCACCTTCAGCTTCATTAACAACCCTCAGCTTCGTTAACTACCCTGAGCTCATTAACAACCTGTTAACTACCCTCAGCTTCGTTAACGACCTTCAGCTTCATTAACAACCCTCAACTTCGTTAACTACCCTAAGCTTGTTAATGACCCTGAGCTTCGTTAACAACCCTGACCTTGTTAACGACCTGTTAACTACCCTCAGCTCATTAATGACCCTTAGCTTCGTTAACGACCCTCAGCTTCATTAACGACCCTTAGCTTTGTTAACTTCCCTAAGCTCGTTAATGACCCTGAGCTTCATCAACAACCCTGACCTCGTTAACGACCTGTTAACGACCTTCATCTTCATTAACGACCCTCAGCTCGTTAACGACCTGTTAACTACCCTCAGCTCATTAATGACCCTTAGCTTCGTTAACGACCCTCAGCTTCATTAACGACCCTTAGCTTTGTTAACTTCCCTAAGCTCGTTAATGACCCTGAGCTTCATCAACAACCCTGACCTCGTTAACGACCTGTTAACGACCTTCATCTTCATTAACGACCCTCAGCTCGTTAACGACCTGTTAACTACCCT
>TrinityLAB_DN96529_c2_g1_i1 len=520 path=[0:0-519]
GATTCACGCCGGTGACTGGAGTTCAGACGTGTGCTCTTCCGATCTGTCCTATCGCCAGAATGCCGAGCGTCGTTCCGGCCAAGAGGTTCCGCATTGTCAAGAAGCGAACAAAAAAGTTTAAGCGTCACCATTGCGACCGCTACAAGCGTGTCAAGTCCAACTGGCGTAAGCCGCGCGGTATTGACAACCGGGTGCGCCGCCGCTTCAAGGGTCAACGGAAAATGCCGAACATCGGCTACGGCAGCAACCGCAAAACCCGTCACATTTTGCCCAACGGCTTCCGCAAATTCTTGGTTCACAACGTCAAGGAATTGGATATGTTGATGATGCAAAACCGCTTCTACTGTGGTGAAATTGCACACGGTGTGTCCTCGAGAAATCGTAAGCTGATCGTCGAACGCGCCAACCAACTGAGCATACGGCTGACCAACGGTCACGCTCGTCTGCGCACCGAGGAGAAAGAGTAACGACTTGTTGTTGGGCGATTGCGCGTGCAAAGTAAAGCTAGAGTTGACAGATC
>TrinityLAB_DN96716_c0_g1_i1 len=773 path=[0:0-772]
CTTGAAGATCAACTACAGTTAAACGAAGATACGCGCCTGCGATTGGAGGTCAGCTTCCAGGCAATGCGCAACGAATATGAACGAACCGGTCAACAAAAGGATGGCGAAAACGAGGAGAAGAGAAAGCAGTTGACCACCAGAATTCGCGAACTGGAGGAAGAGCTGGAAGGTGAACGAAGTATGAAGATGTCGGCCGTGAATGCGAAGCGAAAATTCGAAGTTCAGCTGCGTGAGTTGGAGGTGCAGTTGGATTCGGCCAATAGGAACCGCGACGATCTGTCGAAGCAGATGAAACGGCACATCATGCAGCTGAAAGAACTGCAGCGAGAATTGGAAGAAAGCCGAGTGGTCAACGAAGAATTGACTGTCTCAGTGCGCGAATTCGAGAAACGCTACCGCAATGGCGAATCAGAACTAACCATTCTGCGAGGCCAACTGGAGACTGCAATTTCGAGCCGCCGACAGGCCGAAATGGAACGGGACGATTTGAATGATCAGCTAGTTAGCTTAACTTCCAAAGGCACGTTGTCAGTGGAGGAAAAGCGACGCCTGGAGGAGCGGATCCGTCAGTTGCAGGAAGAATTGGAAGACGAACTGGTGAACAGTGAAATGACGAACGACAAATGCCGTAAGCTGTTGCTGCAAGTCGACCAGCTGACCACGGAGATGTCGTCGGAAAGAATGAAAAATCAAAAATTGGACAGCGAACGGGATGGCTTGGATAGAGCCATCCGAGAGTTGCGCAACAAACTGGCGGATACGGAAGATTACGC
>TrinityLAB_DN96773_c0_g1_i1 len=604 path=[0:0-603]
TGGACAAGAAAGCAGCTCGTCTCCGTCGTGCTACTCGTGCTCGGAAAAAGATGCAGGAACTGGGAGCTACCCGTCTGGTTGTTCACCGTACCCCGCGTCATATCTATGCGCAGGTTATTGCAGCCAACGGTTCCGAAGTTCTGGCCTCTGCTTCCACAGTAGAGAAAGCCATCAGTGAAGCTCTGAAATACACCGGTAACGCAGATGCTGCTACCGCTGTAGGTAAGGCTATCGCTGAGCGTGCTATTGCCAAAGGCGTTCAGAACGTATCTTTCGATCGTTCCGGTTTCAAGTATCACGGTCGCATCGCTGCCCTGGCAGCTGCCGCACGTGACGCTGGTCTTCAGTTCTAAGCTAGGAGTCGAAGATGGCTAAAGTCGAATCTCAAGCCGGCGAACTGCAAGAAAAGCTCATTGCAGTAAACCGTGTTTCGAAAACTGTTAAAGGTGGTCGTATCATGTCCTTCACCGCGTTGACCGTGGTGGGTGATGGTAACGGCCGTGTAGGTTACGGTTACGGTAAAGCCCGTGAAGTTCCGGCTGCTATTCAAAAAGCAATGGAACAGGCTAAGCGTAACCTGAACAAGGTTGAGCTGAACAACGGC
>TrinityLAB_DN97308_c0_g1_i1 len=582 path=[0:0-581]
AGCAGCGCACTCGTAACGCGAAGGTCGCAGGTTCGATTCCTGTCTCGGGCACCACAGGCACCACTGTTTCAACGGCAATGTTTTCAGATGATCCCAGAATGGTTCTGAAGGCCAGGTGAGCCGGGCATTTGCGCCCGCTCTTTTGTATCTGCGCAACCTTGAAGACCCAGATGCATTCCCATTCCTCGATCTAAGAGAACAACATGACCACGACTGAAATGACCCAGGACGCTCGGCACGAACAAGCGCTCAAGCACTACCTTGAGGACACGCCGCAGCTAAAAGAAGAGATCAAGGACCTGAGTGCCGACGATCAGCGCGACCAGATTCAATGGGCATTCGAGGACGAGGCCGAGAGCCAGAACCTCCAGCCTTGGGAGCTGACCCTCAAGTACACCACGACCCCTGAAGAGTTCGAAGCTGCACGGTTGGCCTTGCATAAAGAGGCGGCCGAGGTGCTGGGTGTCGATTGGGACGAGTACTGCGAGATGAATAACCTCGTCGTTTAAAAGCAGCCTGTAGGAGCGAGCTTGCTCGCGAAAAACTCACAGGCACCGCGTTTATCCAGGAAGACTGTCTCTT
>TrinityLAB_DN97308_c0_g2_i1 len=702 path=[0:0-701]
TATTGATAGAGGGCGTCGATCAAGGTTCACCGGTGTTTTCGTCGGGCTTATTCCAGGCAGGGGTGATTGGGATACTTTTGAGTCTTTAGCCAGTCTGGAACCCAAGTCGGCAGGACTGGTCTAGTCTTGGGCATCTGATAAATAAACCCCAAGGAGAGCGCACCATGAGTCTATTAAGCTTTGTAAAGGAAGCCGGCGAGAAGTTGATCGACCTGTTGACGCCGGGTAATGCGAACGCCAGTGAGCAGTTGAAGGAGCATGTGAGCAAGGTGGGCCTGGGTAATCCAAACGTGCAAACCACGGTGGATGGCGACAAGGTCACGGTGACCGGTGAAGTGGCCACGCAGGAAGAGAAAGAAAAAATCCTGTTGGCGCTGGGCAACATTGCCGGCGTGGCAAGTGTGGATGACCAGATCACAGTATCCGGTCCAGTGGTTGTGGCTTCGCGCTTTGTTGTAGTGAAAAGCGGCGACACTCTGAGCGCAATCTCTAAAACGGTTTATGGCGACGCGAATAAGTACAACAAGATCTTCGAGGCTAACAAGCCGCTGTTGTCGCACCCGGACAAGATCTACCCAGGCCAGACACTGCGCATCCCTGAGTAATACGCAGGATAAAATGAGGAAGCTCGCCCTTTTGTAGGAGCGAGCTTGCTCGCGAAAAACTCACAGGCACCGCGTTTATCCAGGAAGACTGTCTCTT
>TrinityLAB_DN97308_c0_g3_i1 len=1888 path=[0:0-1887]
CTAATCAGGGGCCCTGGCAAGGGCCTTCGGATCGCTGCTCTAAGCTACCCACCTGAGCCGATTCGTGTCTGTACCGCCCACAAGGTGTGTTTGACGTTGGTTGCGACTGGAACGAAGTTGTCCCGAGGGACGGAAGCTAACCAGGTAACCCGGCTACACACTGATGGATCGTACAAAGGCCCACGACGCCCGAAGACCGTTCGCAGTTTGCCCTTACCTGCTCAACTCCCCCTTTGAGCCCCATCGTTCATCCCGTCGCCTACCTCCGTCAGATTTGACTTGAACACCAAAGCTTCTGGTCAGCGAGCAACCCTACCCAGGCAACGAATGCCGGGCTGGCAAACGGATACTTCAAACAAGACGCGACGAGGTTTTTCCCCATGGCACTGACACGCGAACAGCAAATTGCAGCCCTTGAAAAAGACTGGGCTGAAAACCCACGCTGGAAAGGCGTAACCCGCGCTTATTCCGCTGCTGACGTCGTCCGCCTGCGTGGCTCGGTTCAACCTGAGCACACCTTTGCAAAACTCGGCGCCGAGAAGCTGTGGAACCTGGTCACCCAAGGTGCCAAGCCTTCTTTCCGTCCCGACAAAGATTTCGTCAACTGCATGGGCGCCCTCACTGGCGGCCAGGCAGTCCAGCAGGTAAAAGCCGGTATCCAGGCGATCTACCTGTCCGGCTGGCAAGTGGCAGCGGACAACAACTCCGCTGAATCCATGTACCCCGACCAATCGCTGTACCCGGTGGACTCGGTACCAACCGTGGTCAAGCGCATCAACAACTCGTTCCGTCGTGCCGACCAGATCCAGTGGAAAGCCGGCAAGAACCCGGGCGATGAAGGCTACATCGACTACTTCGCGCCAATCGTGGCCGACGCCGAAGCCGGTTTCGGCGGCGTACTCAACGCCTACGAACTGATGAAGAGCATGATCGAGGCAGGCGCTGCCGGCGTGCACTTCGAAGACCAACTGGCTTCGGTGAAAAAATGCGGCCACATGGGCGGCAAGGTACTGGTACCGACCCAGGAAGCCGTACAGAAGCTGACCGCTGCTCGCCTGGCTGCTGACGTTGCCGGTACGCCGACCATCATCCTGGCCCGTACCGACGCCAACGCAGCAGACCTGCTGACCTCGGACTGCGACCCGTACGACCAGCCGTTCGTCACCGGCGAACGTACCCAGGAAGGCTTCTATAAAGTGCGTGCCGGTCTCGACCAGGCCATCGCCCGTGGCCTGGCCTACGCCCCGTACGCCGACCTGATCTGGTGCGAAACCGCCAAGCCAGACCTGGACGAAGCACGCCGCTTTGCCGAAGCGATCAAGAAGGAATACCCAGACCAACTGCTGTCCTACAACTGCTCGCCTTCCTTCAACTGGAAGAAGAACCTGGATGACGCGACCATCGCCAAGTTCCAGCGCGAACTGTCGGCCATGGGCTACAAGCACCAGTTCATCACCCTGGCGGGTATCCACAACATGTGGCACAGCATGTTCAACCTGGCGCACGACTACGCCCGCAACGACATGACTGCCTACGTGAAGCTGCAGGAGCAGGAATTCGCTGACGCCGCCAAAGGCTACACCTTTGTGGCGCACCAGCAGGAAGTGGGCACCGGCTACTTCGACGACATGACCACCGTGATCCAGGGCGGCACCTCGTCCGTGACCGCGCTGACCGGTTCGACCGAAGAAGAACAGTTCCACTAAGTACCGCGTACACGGCCACTGCGGCCCCACGGAAGACCTAACCGCAGTGCCGCGCAACAATCACGCCCCGACTGGTTCGGGGCGTTTTTTTGCCTGAAGCAAAGGCCCATAGCCACCTGTAGGAGCGAGCTTGCTCGCGAAAAACTCACAGGCACCGCGTTTATCCAGGAAGACTGTCTCTT
>TrinityLAB_DN97705_c0_g1_i2 len=995 path=[1:0-455 2:456-994]
TGCACTTTGATCAAAAGACCAGAGCCGTTTCCATTGAACAACACTCACACGGATTGGGAATCAAAAAATGTTCTATATGTTCCCCCGGATTGGACTGTTCCATGCGAAAAAGAAATATGCGATATAAAGAGACCTGAGCACATCAACTTCGGTGAAGTGCGGGACGGCGTCGACAGAAGAAGGGCAAAAAGCTGTTTCATAAGACCAAAGTACAAAGTAAACAAGCTTGGCCGTCCTTTGAACCCTGCAGGAAGAACCGGCATTGCTGGCCGCGGAGAGCTTCCAAAATGGGGACCAAATCATTTGGTTAAGCTAATGTTGCATAGGAAAGATCATGGCCTTGACTACATTTTTCAAGACGGCAATAAGTTTCCGGAAATATTTGTCAATTCCCCATCTTCCAACTGGTTTGACAAGGAAACGGAGGAACGTTTATTGGGAAGAATGAAACATGGATATGGCTCCTCAGCAGAGGCAGAAAAGACTATCAGAAAGATTGAGAAAAAATCGAAAAAGTTACTTCGAGGCAGTATTCCACATCCTAAGAACACAGATAACGCTTGGATTGAATTGCATATACGTTTCGTTGAATGCAGAGACCACGAAACTTTCTGTCAGGCTATAACAACAGAATTCGACGGTCGTGGCTTCCAATGGACTCTAGTCAATAAAACAAGCTCCACTGAAAAGAAATTGAAATGGAAGCTTTCGGATATGGATTACGATATGGTTTCTCGTTACAGCGCCTTTTGCAAACTGCTAATGAAACATAACGCCGTTACTGAAGCCCCGCGTAGGTTTGGGGGAGCATTTACCCTCAATGGTCTTACGATTGGTGCCGCTGCTATCGCTCTCTTCGCCATTGGAGGATCCGTACTAATACCAGTTTTCTTATATATTCTGGTCAGCATTGGAATCCTATCGCTCATTTTAATAACTGGCCACGGCGTTCTTCGGGGTACGTGCAGTTAAAGCTCCAATATGGCAGATCGGAA
>TrinityLAB_DN97705_c0_g2_i2 len=869 path=[0:0-868]
ATCTGTTTGATTTCCGTCTCTGTTGTCGTCATTTTAGCAGAAGTAGCTTTATCGACGCAAGAACAGTCAAAGTGTGTCTTCATTCCGAAACCAGAGGCATTTCCGGTAACCAAAAATGTAACGGATTGGAAGAAGAAATTCCCTGAATACGATCCTCCAGAATGGACAGTTCCATGTGAAGAAGAATTATGCGATAAGATGAGGCCGGAGCATATAACCTTCGGTGAAGAGTGGGACGGCGTCGACAGAAGAAGGGCAAAAAGCTGTTTCATTAAACCAAAGTACAAAGTAAGCAAGCTTGGGCGGCCTATGAACCCCGCAGGTCGAACCGGCATTGCTGGCCGCGGAGAACTTCCCAAATGGGGACCGAATCATTTGATGAAATTGATGCTGCATCGAAAAGACAAAGACAATGATTACTCTTTACAATCCGGCGATTTATTTCCGGAAATTTTCGTCAACTCGCCCTCGTCACACTGGTTTGATCAGAAAATGGAAAACAGATTGCAACAAACTATGACATACACATATAGTTCCTTGGAAGCAGCGGAAAAGGCAATCAGGAATGCCGAAAAAAAATCGAAAAGGTTAATTGGAGGCAGCATTCCGCATCCCAAGAACACAGATAACGCTTGGATTGAATTACACTTTCGATATGTTGAATGCAGTGATCACGAATCTTTCTGCAAAGCGATGGCAGCTGAATTCGAAGGTCGTGGCTTCCATTGGACTAAAATCAATAAAACAAGCACCCCTGAAGGCAGAAAGAAAGCAGAGCTTAAACAGACGATTGAGAAAGACATCTTGCTTCGATACAGTGCGTTTTGTAGATTACTGATGAAGGAAAACTCAATTACACGACTACCGGC
>TrinityLAB_DN97886_c0_g1_i1 len=1764 path=[0:0-1763]
AAAACAAAAAATTTAGGTAAAAATTTACCAAAACCCATGGAAATTAAGGTGGAAACAATTTCAAAGTCAAATTTTGGCGAGTACCAAGAAAGCTCAGAAGAAATTGTTAAAGATGTCGAAAAACCATCTTTTCAAATAAAAGCAAAAATGTCAAAAATTTCAGAAGAAGAAAAAGCAAAGCTTAGAATTTTACATTTGGAACAAAAAGAATTTATAACAAAGTTTAAGATGGATTCGATAGTTTTACCAAGAACAACAACAAAAGAAGCTCTTTCGCATGTTCTTGATCGCGAGATAAAAAATTTTTACAAACAACCAAAGTTTTTATCAACTCAGGACTTAATGAAATTAAACGCGGAAAAATTTTTAGGTACTGAAAAAAGAATTATGGACGAAAAAATTAATTATGTTAAAGTTGGGAATGATGACACAGGCAAACCGTATTTAAAACACAAAATACGCAGAAATGTATTGGAAAAAAAGAATGTTCAAATAAAAATAAAAACCAAAAAAGATGAAACAATTTTAGAAAAGAAAGCTAGTTTCACAATAACCGTAAAAACTAAAAGTTACCCACCGGTAGAAAATATTAAAGACATGAAAAATTGTGATGACAAAATTAACAACAAAAAAGTAAAAAAGGTTACGCTTGCAAAAAGGGTGGATGAAAATTTAGAAACAGAGAAGAAAATAAAATTGAGCACACCACACACAGAAATCAAACGATTAGAGTTTTGTGAAAACAACCATTCATTTTTGAATGAAAAACATAAAATGGAAGATTCACTTGAAATTTATTCTAAAGAAAACAACAAAGAACTTGAAATCAACCAATTAGAGAAATACGTTGTTGTAGAAACATTTTCATTTGAAGCACTGCCAAATATGCCAGTCAAAATAAATGAAGCGTCATTTTCTGATGTTTTCAAGGTCAAAGTTTCAAAAACCAACAATTTAAACATTACGATCAAAGAAGAATATATTGATTTAGTTATGAAATTAATACCGTTAAGCGATCACTACACGGTCAAAAATTTCTATAAAGAGTGTTATGCGTTGGAAACTTTAAACAACAAAACAGGGTGCTGTAAATGCATAAAATATTGTTTTATCACAGGAAACTACACACCCGAATACAAAAGAGCATGGAACGCATACAGATCCAAATCAGAAACATTGAATCCACATTTGCACACGTCATTCAAAAAATATGGGTGTGTTTTTATGGAAAATGGTGGAGAGGATCTTGAAAGTTTTACATTTAACAATTTCAACGAGTCGTTTGAGTTTTTATTCAAATTGACCCAAACACTTATTAACCTTCAAAGTGAATTTAAATTTGAGCACAGGGATTTACACTGGGGAAATGTGTTGATAAAAAGAAAAGAAAATGATTCAAAAATTGAAAGCACAAAAGAGGAAAGTACTTTTGACGTTAAAAACAATTTAATAATAAGCTTAATTGATTTTTCACTTTCAAGGTTTTTGAAACAAAAGATAATTTGGTGTACACGGATTTTTCACACAAAAACTACGAGTGGTTGTTTGAGGGCGATGCTAATGAAGACATTCAATTTGATGTGTACAGAGAAATGAAGAAAAATGTTAAAGATTGGAAATTGTTCAATGAGAAAACAAATATAATTTGGATAGTTTATTTGCTAAAAAAGGTGCAAGAAAAACTGCGGGCGCTTTTAAGCAGTGAAACAGCTGCGTTTTTTACGCAGGCAATAGAAAAGGTGGGGGAAATGAACAAAATGGACA
>TrinityLAB_DN97890_c1_g1_i2 len=635 path=[0:0-634]
CATACGAGATTCTTACATCAGTCTCGTGGGCTCGGAGATGTGTATAAGAGACAGTTGATGAAAGACATGACCTAAAGGGGAGGAGTTATTGATTAAAGGGAGGGGCTGCTGCAAAGGGGAGGAGTTACTAATGAAAGGGAGGTGTTGCTGATAAAGGGGAGGTGCAGCTGATAAAGAGGAGGAGTTTTTGATGAAAGAGAGGACCTAAAGGGAGGACTTATTGATAAAAGAGAGAAGCTACCAAGAGGGGAGTGGTTATTGAGGAAAGGCAGGACCTACCAATGAAGGGGAGGAGTTATTGGGCACTGATATTGAATAATTGTATTTATTTATCGTGACGGTTGTTCTCGTGACAGTGTTTAATATTTTGTTTGTTTTTATTTCTTTAATTTGGTCATCGCTAAATGTCGTCTGGGAAAAGTTTGATTTTCCATTTGGTAAAAACACTGTTAGTGTTTTATTTTGAGTGATGCTAAACTCATACACTACATGGGATTATCTGTATTCTGCTGTGTGAATCATTTCTGTATATTTGAGTATATTGATGTCCGAAAGAGTAACACACACACACACACACACACACACACACACACACACACACACACACACACACACACACACACACACACACACAC
>TrinityLAB_DN98179_c0_g1_i1 len=744 path=[0:0-743]
CGTTACCGACGTGCTGCTGTTGGACGTGACGCCATTGTCGTTGGGCATCGAGACGCTCGGAGGCGTGTTCACGAAATTGATCGGTCGCAACACTACCATTCCGACCAAGAAGAGTCAGGTGTTCAGCACGGCCGCCGATGGCCAGACGCAAGTGGAGATCAAGGTGTTCCAGGGCGAGCGCGAAATGGCAGCGCACAACAAGCTACTTGGCCAGTTTTCGTTGGTTGGCATTCCGCCGGCGCCACGTGGCGTGCCCCAGGTCGAGGTCACCTTCGACATCGACGCCAACGGCATTGTGCACGTGCACGCTCGCGACCGTGGCACGGGCAAGGAACAGAACATTGTCATCCAGTCCAGCGGCGGCCTGAGCAAGGATCAAATTGAGAACATGGTACGCGAGGCCGAAAAGCACGCCGAAGAGGACAAACGACGCAAGGATTCGGTGGAGGCGGTCAACCAGGCCGAAGGAATCATACACGACACCGAGGCCAGACTGGACGAGTTCAAGAGCCACATTTCTCGTGATGACGGCGATCAGTTGAAAAAAAAAATCTCAGAGCTACGCGAACTGCTGTCGTCGAAGGACGGTGAATCGATGGACTCGGTGCGCCAGGCGGCTACGGAACTGCAACAGGCCTCGTTGAAGGTGTTCGAGGCGGCCTACAAGAAGATGGCCGCCGAACGGGAGTCGTCTGCAACGCCACCACCTTCCAGTGACGGAGGCGAAAAGGGCGGCAACTGAGC
>TrinityLAB_DN98186_c0_g1_i1 len=518 path=[0:0-517]
CGCGGCGATCATCGCCTTGGGCGCAGTGATTCGTGGCGGCACCCCGCACTTCGAATACGTGGCCGGCGAATGCACCAAGGGCCTGGCCCAGGTGTCCATGGAGTTCGGCGTGCCAGTCGCTTTCGGCGTACTGACCGTGGATTCCATCGAACAAGCCATCGAGCGTTCCGGCACCAAGGCCGGTAACAAAGGCGCCGAAGCTGCCTTGTCCGCCCTGGAAATGGTCAGCCTGCTGTCGCAGTTGGAGGCCAAGTGATTTCCGACGAGAGCGATCAGTTCAACCCTCAGGACCCGCGTCCTGCCGATGCCGGCAAACCGTCCAAGAGCGAGAAGCGCCGCAAGGCGCGTCAACTTGCGACCCAGGCGCTGTACCAGCGTCACCTGGCGGGCGCTTCGCTGAACGAAATCGAGGCACAGTTTCGCGTCGATAACGATTTCACCTTCGCCGACCAGAGCTACTTCCACGAGATCGGAAGAGCGTCGTGTAGGGAAAGAGTGTTGCGAGACGTGTAGATCTC
>TrinityLAB_DN98548_c0_g1_i1 len=1536 path=[0:0-360 1:361-427 2:428-1535]
CTGCCGGTTGTTCGGCTGCTGGCTTCAAGCATCCGTCGCGGTTTACGGACAACTGAACAGCAGCACTGCCAGCCTGTTGGATGGACAACGACCGCGACGGTGCGAAGAAACAAAAGTTGAACAACGTCGGCCGGACTGCGGACAGCAATGGTGCACGGTCGGTATTTTTGTTGATGAACGGCAACGCTAAGGACCAAAGCGCAGCGGCCATGGCACCCAACAGTGGGTCGGTGACCAACGGCTGCGGCGGCGGGCATACTGTAGTCAGTCGGCAAATGGCGTCCTTCTGTTTCGACGTGCTCTACCATCATCTGTGCGGCACGGAACTGCCCAAACAGCCGCCGTTCATCAACAGCGATTAGTAAGCGTCGTTTCGTTTGCATTGCGCAGCCGCCGTCGTGCCTTAGCTGACCGTGCCGCCGCTTCAGTCCGTTGTTCGTGACCTGGGAGATTGGCAACGACCGAAAACTGCGCGGCTGCATAGGTACCTTTACCTCAACCAGCCTTCACCAAGGTCTCAGGGAATACGCGGTGGCCAGCGCCTTCAAGGACAGCCGCTTCGATCCGATCACGTCGGACGAGCTGGCCCGTCTGCACTGTTCCGTGTCGCTGTTGATGAACTTCGAAACTGCCGACCACTACGCCGACTGGGTGATCGGCATTCACGGTATACGGATAGAGTTCACGACAGATCGGGGATGCAACAAGGCCGCCACCTATCTGCCCGAAGTTGCCCTGGAGCAAGGCTGGGATCACGTGCAGACCATTGACTCGCTGTTGCGCAAAGGTGGCTACAAGGGACACATAACGCCCGAATTCCGCAGCGCCATCTGTTTGGTGCGCTTCCAGTCGGAGAAGCTGACTGTTTCCCACGGCGAGTATGTGGCTCTGAAGAAGGAGGACGGTGCTTTTGGACATTCGAGCCAAGTGACGTCATCGATGAAGCAGCTGGCATCGCGAACCAACGGTTACTCAACTGCCGCCACCATGACGCTCATCCAGGACGGCGCCAAGAATGGAACGGCCGGTCGTTTTGCACTGTCGACCACGAAGCGCGGCTGCTGCGACGCCTACGCAGACAAAGCTGGCCGACAAAGCAAGTACTGAACGTAGACAGCGACTGCTCAACGCCAAGCATACGACGTCGTCATGCTTCCTGCTCCTGCTCTTCGTACCCCACGAGGACCAACCATAGAGACCATATAGGCTGTATTATTATGCTGTGCACAAGACAAACATTAGTCCAGTATTTTATCGCGCAATTTACGTTCCAAATATGTCCTCCATGCTCTGCACACAGTTACCTCGGTGACGTCGGCTGTAGGCTTTCATATTTTCCGTCCTCTTGCTCCGAATGCGTACCCAGCCATGCTGGCAGTAGTGGTCGTGGTGGTGGCGATGGCCTCGGGGGTTTCGTGGTTTACATTGGTCGCAGTTGGGTGGTGGTAGGTGGTAAAGACGTGCTCACGATTTCGTTTCGACAATTGCTCTTCACCCGGAGAACACACAGTAAAACGGCATTCTCAAAAAAAAAAA
>TrinityLAB_DN98548_c0_g1_i2 len=1469 path=[0:0-360 2:361-1468]
CTGCCGGTTGTTCGGCTGCTGGCTTCAAGCATCCGTCGCGGTTTACGGACAACTGAACAGCAGCACTGCCAGCCTGTTGGATGGACAACGACCGCGACGGTGCGAAGAAACAAAAGTTGAACAACGTCGGCCGGACTGCGGACAGCAATGGTGCACGGTCGGTATTTTTGTTGATGAACGGCAACGCTAAGGACCAAAGCGCAGCGGCCATGGCACCCAACAGTGGGTCGGTGACCAACGGCTGCGGCGGCGGGCATACTGTAGTCAGTCGGCAAATGGCGTCCTTCTGTTTCGACGTGCTCTACCATCATCTGTGCGGCACGGAACTGCCCAAACAGCCGCCGTTCATCAACAGCGATTATCCGTTGTTCGTGACCTGGGAGATTGGCAACGACCGAAAACTGCGCGGCTGCATAGGTACCTTTACCTCAACCAGCCTTCACCAAGGTCTCAGGGAATACGCGGTGGCCAGCGCCTTCAAGGACAGCCGCTTCGATCCGATCACGTCGGACGAGCTGGCCCGTCTGCACTGTTCCGTGTCGCTGTTGATGAACTTCGAAACTGCCGACCACTACGCCGACTGGGTGATCGGCATTCACGGTATACGGATAGAGTTCACGACAGATCGGGGATGCAACAAGGCCGCCACCTATCTGCCCGAAGTTGCCCTGGAGCAAGGCTGGGATCACGTGCAGACCATTGACTCGCTGTTGCGCAAAGGTGGCTACAAGGGACACATAACGCCCGAATTCCGCAGCGCCATCTGTTTGGTGCGCTTCCAGTCGGAGAAGCTGACTGTTTCCCACGGCGAGTATGTGGCTCTGAAGAAGGAGGACGGTGCTTTTGGACATTCGAGCCAAGTGACGTCATCGATGAAGCAGCTGGCATCGCGAACCAACGGTTACTCAACTGCCGCCACCATGACGCTCATCCAGGACGGCGCCAAGAATGGAACGGCCGGTCGTTTTGCACTGTCGACCACGAAGCGCGGCTGCTGCGACGCCTACGCAGACAAAGCTGGCCGACAAAGCAAGTACTGAACGTAGACAGCGACTGCTCAACGCCAAGCATACGACGTCGTCATGCTTCCTGCTCCTGCTCTTCGTACCCCACGAGGACCAACCATAGAGACCATATAGGCTGTATTATTATGCTGTGCACAAGACAAACATTAGTCCAGTATTTTATCGCGCAATTTACGTTCCAAATATGTCCTCCATGCTCTGCACACAGTTACCTCGGTGACGTCGGCTGTAGGCTTTCATATTTTCCGTCCTCTTGCTCCGAATGCGTACCCAGCCATGCTGGCAGTAGTGGTCGTGGTGGTGGCGATGGCCTCGGGGGTTTCGTGGTTTACATTGGTCGCAGTTGGGTGGTGGTAGGTGGTAAAGACGTGCTCACGATTTCGTTTCGACAATTGCTCTTCACCCGGAGAACACACAGTAAAACGGCATTCTCAAAAAAAAAAA
>TrinityLAB_DN99185_c0_g1_i1 len=1555 path=[0:0-1554]
GACAACGCCAGGATCTTCTTCGACACTCCCTGGCAGAAGCTGCAGACGTTCAAAGGAGTGACCATCCGCAGTCGTCCCAGGAACATGAACATGTCCGAACTGGAGGTGATGTTCGACACGGGTCTGGGTTTGCTGGTCCAGGAGGCCCGAGGCACGCTGAACATCATTGTTTCCGTTCCGCCCGAGTATAACGAAACCTATGCCTATCGCACAGACACTTTCGGCTACCCCAGGGTGGAGCCGGCTGCCGGCATTTTCGGCACCGGCAAGTGTCAGAACTTCTACCGCACCATGGGACTGTTGGGCACGTTCAACAACGACAAACGGGACGACCTGACGACACCCGACTGCAACGTCGTGAACACCAACTATCCGCCCAGCGAGATCGAGGCTCGCAATGTCTACTTCGAGTTCGGCCTTCGCTGGAGAGCGGACGGCATACGGCACCCGTTGTTGTTCCAAACCAAATTCCAGCCCATCTACAATCCGCTGTATTTCGCCAGCACCCAGTACCAGCCCATCTTCGACCCTTGGCGCAATCAGAACGCCACCTTCTGGGAGTCGTTGATCTTTAGCCGCGAGGAAGTTCGGATGACCTGTCAGGGATCGCCGCCATGCGAGTTTGACTACTTAACCACTGGCCGTCGCGAGATCGCCATGGACACGTTGCTGTGCGAACGGAAGTTCGAAGACATGAAACGGCTGGGCGAGAAGAAACTGATCAGCTGCGGCCCGCTGCAGAAGAACTACGGCGTACTGAAGTATCCACCCGGCAACAACTATCTGGACGGCGTGACGGTGACGTTCACCTGCCAGCCAGAGTACTTCCTGCACGGAGACCAACAAAGAACTTGCATCAACGGCACCTGGAGTCCCGGCTGGTGGCCGTGGTGCAGATGGCGTGACGAGGAACACGCGTTGAAGTGGTTCACCGGCATCGTAGTGTCGTTATTGATTCTTGGTGCGATTATTGCCATATTCTGGTATTGCAACAATTTGAAAAAGCAGCGAATCAAGACCGGCGGTCGACCGTACGCCATTGGAGGCTACCCCGGACGGCACATAAAGCCGCCGACGGCCATTAAAGCCGGCGGCGGCATGGCACCTATGGAGCACGAGCCGCAGAAGATGGCCCCCAGCGCCTACAATGGTCGCACGGCAATGCCTAGATTCACGGAAACCACGGCGTGATCAGCATTTCCACTTACTCAGGGCACTACTGTTCTTCCCACGGCGTTGGTTCATTTGAACCAACGGAATCCTGGGACACGCTACCTTGCCTCAAAAAAACTAACCATCTCCTGTTGTAAACAAGGTGCGAGGAGTGTCTTTTCATTCTTCCACTTTATGTACATATATAGCGTGTGTACTATTCGAATGTGCACGGAACCTTTTCTTAAAGGCCTTACTCGGCTGTTGCATCTTATTACACTGTATAATCGCACGCCGTACTGCAGGCTGGCAAGTTTTTGGCCGGCAAACAACAACATTAAAGTAACTGTGACAGATCGGAAGAGCGTCGGGTAGGGAAAGAGTGTCTGCTTCCGTGTAGATC
>TrinityLAB_DN99157_c0_g1_i1 len=527 path=[0:0-526]
AGACGGCATACGAGATCTTAAGCCGTGACTGGAGTTCAGACGTGTGCTCTTCCGATCTGATTTTTTAGGCCACCTCCACAGACTAACCAAAATATATTTAACATTTTAGAGTATATTTCATTGGTCACTTTCCACATTGCAGAAATCACAGGGGTTTGTTCCACCCCGACACATTGATATGCATGTGCATCTTGGTAAATTAGGACACCGTCAGAATGTGTTGCTTCAGCAGTTCAACTCAAAATTCAATTTCAAAGACAATTTCAGTATTACAATTCAAAATAACGCTGTAAAGTTAGCTGACTTAAAAGCTACGTATGGACTGTACAGCAGTGTTCCCCAACTCCAGATCATTTAGTACCAGCTCCACGGAAAGAACAGATAACCTGAATAGTCCCCACGAAGCTTGACAGCAGAGGGAAGCATGAAGTGCTCTAAACGTTCTCGATTAAAATGGTGTATTAAATTTAGAAATTATAGGCCGTATTTACTGTAAATGAGTTCTTTGGACCTTTGAGCAACAGTCC
>TrinityLAB_DN99403_c0_g1_i1 len=842 path=[1:0-248 2:249-334 4:335-386 5:387-841]
GGAGAGCACTACGCAGTTCCAGCATTCAACTTCAACAATATGGAGCAAATGTTAGCAATCGTAGAAGCTTGTGCTGAAATGGGTTCACCAGTTATATTACAATGTTCAACAGGGGCATTAAAATATATGACAAAAGAGGTTGCTCCATTATTAGCAAAGGCAGCTGTGGATAGAGCAAGAGCTATGGGATCAGATATTCCAGTAGCATTACACTTAGATCACGGACCAAACTTAGACGCAGTAAAGGCTTGTATAGATGCAGGATTCTCATCAGTAATGATCGATGGATCTCACTATTCATTTGACGAGAATATAGCAATCACAAAAGAAGTTGTAGAGTACGCAAAGCAATTTGACGTAACTGTAGAGGCTGAATTAGGAGTTCTAGCTGGAGTAGAAGATGACGTTGTTGCAGAGCACAGTATCTTTACAAACCCTGATGAAGTTGAAGAGTTCGTATCAAGAACTGGAGTAGAGTCATTAGCAATCGCTATTGGAACTTCTCATGGAGCTCACAAGTTCAAGCCAGGAACTGATCCTAAATTAGAGTTAAACATATTAGCTGAAATCGAAAGAAGATTACCAGGATTCCCAATCGTATTACACGGATCATCAGCAGTACCTCAAAAATACGTTGAAGAAATCAAGAAATTCGGTGGACAATTAAAAGATGCTATCGGAATTCCAGATACAGAGTTAATGGGAGCAGCTAAATCAGGTGTTGCAAAAATAAACGTTGATACTGACGGAAGACTTGCATTCACTGCAGGAGTAAGAAGAGTATTCGGAGAGCAACCTGGAGAATTCGATCCAAGAAAATACTTAGGTGTTGCACAAGCTAG
>TrinityLAB_DN99403_c0_g1_i2 len=647 path=[0:0-53 2:54-139 3:140-191 5:192-646]
ATTCCAGTAGCACTTCACTTAGATCACGGACCAAGCTTAGATGCAGTAAAATCATGTATAGATGCAGGATTCTCATCAGTAATGATCGATGGATCTCACTATTCATTTGACGAGAATATAGCAATCACAAAAGAAGTTGTTGAATATGCAAAGAAATTTGACGTTACAGTAGAAGCTGAATTAGGAGTTCTTGCTGGAGTAGAAGATGACGTTGTTGCAGAGCACAGTATCTTTACAAACCCTGATGAAGTTGAAGAGTTCGTATCAAGAACTGGAGTAGAGTCATTAGCAATCGCTATTGGAACTTCTCATGGAGCTCACAAGTTCAAGCCAGGAACTGATCCTAAATTAGAGTTAAACATATTAGCTGAAATCGAAAGAAGATTACCAGGATTCCCAATCGTATTACACGGATCATCAGCAGTACCTCAAAAATACGTTGAAGAAATCAAGAAATTCGGTGGACAATTAAAAGATGCTATCGGAATTCCAGATACAGAGTTAATGGGAGCAGCTAAATCAGGTGTTGCAAAAATAAACGTTGATACTGACGGAAGACTTGCATTCACTGCAGGAGTAAGAAGAGTATTCGGAGAGCAACCTGGAGAATTCGATCCAAGAAAATACTTAGGTGTTGCACAAGCTAG
>TrinityLAB_DN99740_c0_g1_i1 len=1261 path=[0:0-1260]
TCAAGCAGAAGACGGCATACGAGATCTGTATTAGTGACTGGAGTTCAGACGTGTGCTCTTCCGATCTGTCCTTATTCTCCAGATTGGCGAAAAGGGTCGGGAGCCACAAACCTAATTATTTAAATCACACACATTTCGACACGCGTTCCGGGGTGCTCCAATTAAGGGGTCGGATACGTGGGGAATGTGGAGGCCTAACCCCATAGAGGATTTTAAAATGGCATCTGTATCAATGCGCGATATGATGAAAGCGGGCGTACACTTCGGTCACCAAACTCGTTACTGGAACCCAAAAATGAAGCAATTCATTTTCGGTGCTCGTAACCGCGTACACATCATCAACCTAGAAAAAACTGTACCTATGTTCAACGAAGCTCTGGCTGAGCTAGTAAAAGTTGGCGACAAAAAAGGTAAAGTTCTGTTTGTAGGTACTAAGCGCGCAGCGTCTGAGTCTGTTAAAGAAGCAGCTCTAGCAAGCAACCAATACTACGTTAACAACCGCTGGTTGGGCGGCATGCTGACTAACTGGAAAACAGTTCGTCAGTCAATCAAACGCCTGAAAGAGCTGGAAGTTCAATCTACTGACGGTACTTTTGAAAAGCTGACTAAGAAAGAAGCTCTAATGCGCACTCGCGAAATGGAGAAACTGGAAAAGTCTCTTGGTGGTATCAAAGATATGGGCGGCCTGCCTGATGCTCTGTTCGTTATCGACGCTGATCACGAGCACATCGCTATCAAAGAAGCGAACAACCTAGGTATTCCAGTATTTGCTGTTGTTGATACTAACTCTAACCCAGATGGCGTTGACTACATCATTCCAGGTAACGACGACGCGATCCGCGCTGTTCAACTGTACCTGAATGCAGCGGCTGAAGCGATCAACGAAGGTCGTAACAAAGACGTAGCTGCTGTAGCAGAAAAAGACGGTTTCGTAGAAGCGGAATAATCTCGGCTCTGAGTCAAACTTAGGTGCTATCTGCCACATTCGGCGTTATTCGCCATAATAGTGCAGCATAGACCAAGTTATAGTTAGCATTGGGGGCCGATAATGTAGGCCCTCAAATTTTATCCAATCCAGAATTAACTGAGGAATAGAGAATGGCTGTTACTGCTGCTCTAGTAAAAGAACTGCGCGAGCGTACTGGCGCGGGTATGATGGAATGTAAGAAAGCCCTTGTTGAAACTAACGGTGACATCGAGCTGGCAATCGAAAATATGCGTAAGAGTGGTGCTGCTAAAGCTGCTAAAAAAGCGGGCAACC
>TrinityLAB_DN99740_c0_g2_i1 len=506 path=[0:0-505]
AGCATATCGCTATTAAAGAAGCTAACAACCTGGGTATCCCTGTTGTTGCAGTTGTTGATACTAACTCTGCGCCAGATGGTGTTAACTACATCGTTCCTGGTAACGACGACGCGATGCGTGCTATTCGCCTGTACACTACTTCTGTTGCTGCAGCAGCTAATGCTGGCCGTGGTCAAGATTTAGCTGTTCAAGCTGAGCAAGACGGTTTCGTAGAAGCCGAATAATAATAAGGCGGGATGAGTTTCATCACCCTTATTAACCAAGATTTTGATTGGTTAACAGGGGCCATTCGGCCCCTGTTTTATATCTGCAAATTAGTCGAATTTTTAGAGAGGATTTAACAATGGCAATTTCTGCTGCCCAAGTTAAAGAACTGCGCGAGCGTACTGGCGCGGGTATGATGGAATGTAAGAAAGCCCTTGTTGAAACTAACGGTGACATCGAGCTGGCAATCGAAAATATGCGTAAGAGTGGTGCTGCTAAAGCTGCTAAAAAAGCGGGCAACC
>TrinityLAB_DN99735_c0_g1_i3 len=972 path=[0:0-971]
ATACGAGATTTCCAGGTAAGTCTCGTGGGCTCGGAGATGTGTATAAGAGACAGTCGTTACTCAAGTGTTCTGATTGGATTGTTGCTAAGGTGTACTTTTTGTTGCTGAGGTGTTGCTCAGATGTTCTGATTGGTTGTTAAATAATGATAGGTTGTTCTGGTTAGTTGCTAAGGTGTTGTTTGGGTGTTCTGATTGGTTGCTATAGTGTTGCTCAGGTGTTTTGGTTGGTTGCTAAGGTTTTAGTTAGGAATTCTAATTGGATTGTTGCTAGGGTGTACTGTTTTGTTGCTAAGCTGTTGCTCAGGTGTTCTGATTGTTAAATAAGGTGTTCTGAATAGGTTCTAAGGTGTTGCTTGGGTGTTCTTGTTTGGTTACTAAGGTGTTTCTCAGGTGTACTGGTTGGTTGCTAAGGTGTTTTTTGGGTTGATCACAGCACCAAATGAAGTCTTAAAATTAATATTATTTATTATTAACGACTATGTCATGCCTGAGATCTTTATTAAACTGATCTGATTCATTACAGGCCGGCTGTTCATTACCGTTTACTGTAAGACTCCACATGTTAACAGTAGTTTATTATAATCACCAGGGCCAGTCCTGTTATAATGTTATTAAAGCTTTGACTTTTGGAGTTTTAAAGCTGATAGAAACATGAAAACAAAGATTCTACTAATGTACACAGTTTCACACTCGTTTTCTTGCTTTTGTGTGTTGGCTGTGTGTTCAGATAAGTGAGGTTGTGTGTGTTACCTGTGTGAGCTCATGCTTGGCGCTGGTTGTGAGTCTGTGGTGACATCACTGCTAGATATCAGAGTGGAAACACTGATTCATCCTGTAAAACACACATGCTTGAGCACTGACCACCAAGAGCTGCTAAACCAGCCTGTAAACCCCACACACACACACACACACACACACATATCTCCACGTCACTGTCTGCTGATGGGTTGCGTCTCCAACACCTCCTCTGTG
>TrinityLAB_DN99994_c0_g1_i2 len=722 path=[0:0-721]
ACATTGTGAAGTTTAAGCCACACAGCCTATGTCGTTCAGCGCCAAGCCGATCATCGTCGACGCTAAGCATCACCTGCTTGGCCGACTGGCGTCCACTGTGGCCAAGGAGTTGTTGCATGGCCAGCGAATCGTTGTCGTCCGCTGTGAACGCATCAACATTTCCGGCAGCTTCTATCGAAACAAACAGAAATACTTGGACTTTCTGCGCAAACGATGCAACGTGAATCCAAAGCGTGGCCCATTCCACTACAGAGCGCCGAGTAAGATTCTGTGGCGTGTGGTGCGCGGTATGTTGCCGCACAAAACCAAACGAGGATCGCTGGCTTTGAAGCGTCTCAAGTCCTACGAAGGTGTGCCCCCGATGTACCAAAAGGTCAAACGGAAAGTGGTGCCGTGTTGCATGCGTGTCAACTGCATGAACACCAGACGCAAATACTGCGAACTGGGACGACTGTCGTCCGAAGTCGGCTGGAAGTACGGCGAAGTGGTGAAAGCGTTGGAAAAAAAGCGTCAGGCCAAGGACATGCTGTACGTGAAACAGAAGAAAACGGAACGCGCTCTACGCAAGAAGGCCGTCATCAACTTGTCCAGCAAAATTGCACCGTTGGAAAAGATCATTCATCAGTACGGATATAGATGATGATAATAATAATAATAATAATAAATAATAATGAAAGTAAATAAATAAAAAATACAAATAGATAAATAAAGTACAATCCCAA
>TrinityLAB_DN100868_c0_g1_i1 len=904 path=[0:0-903]
GATCGTTCTACAATGCCGGCCGCGCTGGAAGCAATTTTTGAATATGTTGATCAGCGCGTCGGTCACTTTGTTAATCGGCTTCGCGAGGCTGTGGCCATTCAGAATGTGTCTTGTTGGCCACATAAACATTCGGAAATGATCCGCATGGTGAACTGGACACAAAAGCACTTGGAACGTTTGGGCACATCGTGTCATCTGATCTATCCTGGTAAAGTGAATAAAGCTGACGGAAGCGTCCATGAAATACCGCCCATTCTCTTTGGTCAAATTGGTTCGGATCCTAAAAAAAAGACTCTGTTGGTTTACGGTCATCTGGATGTTCAGCCGGCTTTAAAGTCAGACGGTTGGGATACGGAACCGTTTGAACTGGTCGAAAAAGACGGAAAGCTATTTGGTCGTGGTTCAACGGACGACAAGGGTCCCGTTATTGCATGGATCAATGCAATTGAAGCGTACAAAGAAACTGGCGTACAACTACCGGTCAATTTAAAGATTGTGTTGGAATCTATGGAAGAAAGCGGTTCCGAAGGTCTGGACGAAGCGTTGATGGAAAAGAAGGACAGCTGGTTGAAGGGTGTAGACTTTGTTTGCATATCTGACAACTATTGGATCGGTACTTCGAAGCCCTGTATAACATACGGATTGAGAGGTATTGCCTACTTCATGATCGAAGTGAAGTGTGCAAAGCAAGACCTGCACAGTGGCGTTCACGGGGGTGCAGTTCACGAAGCAATGGCTGATTTGATCTATTTGTTGGACAATTTGGTAGATAAGGATGGCAAGATTCTAATTCCTGGTCTCTACGACAGAGTAATGCCGTTGAGCAAGGCGGAGGTGGATCTGTATTCAAAGGTCGATTTTTGTCACGACGAATACAGAAGATGTTTGGGCGCTTCTCGACTCG
>TrinityLAB_DN101058_c0_g1_i1 len=950 path=[0:0-949]
AAATACAAATACAAATACAAATACAAATACAAATACAAATACAAATAGTAATAATAATAATAGTAATACTCCAAATAGTGTTTCTAATTCTAACACAAACAGTGTTTCTAATGCACCTACTAACAGTGTCATCTCTGCTCCTATCACCCCAACCAACGACAAAGAACAATCCATTTCTGTGCCTACACAAGAAAACACCCCAATACAGTTTAAGTCAATTAAATTAAAATATGACTTAAAGTGTGATAATGAGCCTGAAAAGAGCAAGAAAGTGGAGTGTGAAAGAGATACAGGGCTTAATGCATGTAGTTCAGAAAAGAAGGAAGAGGTTGCTAATGAGTGTGATACATCAAGTGTTTCAAGTAGTATTTCTAAGATAAATTGTAAATCAAGTGAGAAACCACTTATAAGCACAGTAACTGAGAATAACACAATAACTAAGAACAATACAGTAACTAAGAATAACACAATAACTAAGAATAACACAATAACACACAATAACACCATTCGGGAAACAACTACACAGTGCAAGGTTAAGACAGACACAGTTGTACAAGATCGGGTGGTGGAGAAGACAAAGACAGAGAATAAGACAGTGTGTAAAGAGAAGACAGTGGATAGACCGGTGACAGTGACTGTAGAAAAGAAGGAAGATACGTGTGAGAGCAAGAATGAAGATAAGTGTGAGAATAACAATAATACTAATAACAATAATACTAATAACAATACAAATACTAACAATGATAATAAGAGTGAAAGCACTTCAAGTGATGATGATACCAAATATGTCACTGTAAATAAAACAGTCATTGTTGAAACAACAGAAGATGAAGATCAGGGCATAGAGTGTAAGCCAGATTGCCAGTGTGAAGAAAACAAGTGTCAAAACCCATGTGAGCAGTTGAAGTGCGAGATAGTGAAGAGGAAGTGAAAGACTGGGAGATCGGAAG
>TrinityLAB_DN101539_c0_g1_i1 len=589 path=[0:0-588]
TCTTGCGTGTTGATCGCATGTGGAATTTACACCAATTTTGATTTTGTTTTGATCAAAAGCGACATTTACAAATTATATTCGGTCCCGGGAGGAAAATTTAGGTTTTTTAATTATTTATGCAATTACCTGGCCATATTTGCCTTGTGTATAGGTTTTATAAAAAAGCTAAAAATAGCAAGCAGCATGCACTCATTTTTTATGACACTGGCACTTTCAGCACAATTCACAAGCGTTACGTTGTATTGGAGCTATAAAAAAGCAAACAAAATTTTTACGAAGCCAATTAAAACAGGGGACGAGAGAATGGATGTATTTGTAGAAACGGCGCAAAATTTGTTGCTGTTTATTGCGTGTCTCATGGATCCATTTTATATTGGGTCGTGTAAAAAGTTTGTGAGATTTTGTTTATTTATGCTTTCACTTGGATACGTGGGTTTTGTTTGTTATCTACACAAAGTATACAGTTTTTGGGTGTATGAATTTATGATAAACAAGGACAATGTAGAAATATGCACGTTTTTGGGACTTATAATTTTACTGCCCCAGGTATTTTATAAATTTTTGCTTGTTTTTATGCCAAGCAAATACG
>TrinityLAB_DN101529_c0_g1_i1 len=842 path=[0:0-841]
AGCAGATCATTCGTTTGATTATCTGCGTTGCCGACATAATCAACAACGATCCGGTGGTTGGGGATAAGTTGAAGTTGATCTTCTTGGAAAACTATCGCGTCACATTGGCCGAGAAGATTATCCCTGCTGCCGATCTGAGCGAACAGATCTCTACCGCTGGCACGGAAGCTTCGGGCACGGGCAACATGAAGTTCATGCTGAACGGATCGTTGACTATCGGCACGTTGGACGGTGCCAATGTGGAAATGGCCGAGGAGATGGGCCGCGAGAATATGTTCATTTTCGGCATGACCGTGCAAGAAGTGGACGCGTTGCAGTCTAAGGGCTACAATGCCCTGGATTTCATCAACAAAAATCCAGAGCTGAAACAGTGCATCGAGCAGATCGACAGCGGCTACTTCTCGCCCAATCAGCCGGACCAGTTCAAGGACATTGCCAACGTGTTGAAGTACCACGACCGATTCCTGTTGTGCGCCGACTACGACGCATACATGAAGTGCCAGGCGGAAGTGAGCAAGGCGTTCATGGATCAAGACAAGTGGAACCGCATGTGTCTGTACAACATAGCCAGCTCGGGCAAATTCAGCAGCGACCGAACCATCCGCGACTACTGTACGGAAATTTGGAACGTGCCGACAACATTGGAACGCCTGCCGGCCCCGTTCGAAGGTCCTCCGGGCGAGTTCGTTCAGGCTGAGCAGCCCCCGCCGGCACCCAAAGTGGCCCCATCTCGTGTCGTGTCCAAAGGGGGCGCCTCGCGCGGCAGGGGAGCCTAGAGAGGCGCTGTTTTAGTCGTTTAGATTTCCTTCGTTCGTCTTTGTCGTTCTTAATTTAGTCTTGGC
>TrinityLAB_DN101579_c0_g1_i1 len=939 path=[0:0-938]
GTTCCGTTCCCCTGAAGGGTGTGCTTAGACAATACGAAACGGCCATAACTGGCTGTAAACGACAGTCTGCGTCCGCCTGGTGGACATACGAAACCGATCCGACCGAGGCGAACCGACAGACGCTGAAGAAAGTGTTGATCAACGAAAGTACTGTGCAAAATGACTACTCGGTCAAATGTCGTCCATTCTACCTGGGAACTGTGAAAAACGCTAAAGCAAAACGGGCACTAATCAAATTACGCCGAAGACAGCTGACCATTGGCGACGAGCAACTGTCCAGTCTGCTCGACCTACAACTGACATTGTTGCCCAATGCAAAAAGGAATCTGCCATGTGATCAGTGCCTCTTTGGCAACAGCGAATTGCCCACCGTAATGCGAGAATCATCGAATCTGACCCGGCTGACTGCTGCCTGGCTTCAATGGCACGACCAAAGGGGACAGCCTTTCAAAAGCCATACAAGTCAATTTCTGAACATCAGCAACAACGTTGCCCATTCGAATGGATACGACAATATTGTGGATATGTTCCACGAGGAGATCCAAGCCGAAGAGATAACGGATGACGAGGCTGAACAATTATGGCTAAAAATCCTGCCCCTCTACGAACGGCTGCACGGTTACGTGCGTTCCAAAATGAAGCGTCGCTACACGGGTCAATTCAATACATCAACCCTGCCGGCTCACATCCTGGGCAGCCCGCAGGGGATCACCTGGTCGGCCGTGGCAAATTTCGCAACAAAAGCTGACCAAAACAACTGCACTGACACTTGGCTGGATGTTGTTGACAGGGCGGAAGATTTCTATGTATCGTTGGGTTTGCCGCAAATGACCAAAACCTTCTGGGACAACCTGGTCGTGGTCAGCAACGACGCCGACTGTACCCCCACTGTCCGCGACATGTACAGCGAAGGTGACTTCAGGGCTAGCATTTGCAACA
>TrinityLAB_DN101774_c0_g1_i2 len=1373 path=[0:0-100 2:101-541 4:542-1372]
TCTTCCGATCTCGGCAACAGCCGCTGTTGTTGTACAATAATGAGTTTCTAGAAAAATTCAAGGGATACTGTAGTCCCAGTTATAACTATGTGGATAGTAAACACAAGCTCAAAAAAGTGATAGCCATTTTCAGGCACGGGGACAGGACGCCACTCATAAATGTGGATGAAATAATTAACAAAGAATTGAATAGTGAAACAAGTGAAGAAATAAATAATAAGCCTGAAAAATGGAACAAGAGAAATTGCATGAACTGCACGGCCGAAGAATGCGTTTTAAAAAAATGCAAAACAGGCGAGCTGACGGTCAAAGGCTACGAGCAGGCAGAGCACCTCGGCGAGTTCATTAGAAAAACGTATTTTGATAAATTTGACACTGAGACAGCCGTCCTTGGCATCCACACGGGCGTCAACAGAACGCTCTCAACCATGCACGGCGTAATGAAGAAAATACCTGGGAATAACAAAAGCATCATTTCAAATTATAATTTGATCAACCCAAACGAGTGCTTTGATATAAAATCGATCAATATAAAAAATGACCATTCAAGCAGCGTGTACAAGTTGGACAGAATAATGGCATCCGTATGCAACGATGTGCCATACAGCTGCAACGGCGACAAATGTGATTTCACTGAAATAAACACTTTCTTAAACAACATGCAAATGCAGTATGAAGACAAAATGGCTCAAATAAAGGAAGACTTAACAATAAATGGATCATCGTTTGCGTACTACGCCAAGGAAATGAGCGAGCTGCTTGAGCTCAAAAACAAGCTGGTTTTGGTTTCAGCGCACGACTCCACCATAAACAGAATTTTAAACGGGCTGAACATCACAAGCAAGGCGTTCCCGGCCTACACTGACGCAGTGTTCATTGAGGTGTTTGAAGGATCCAGAAGCACAAACAAAAAAGGGAAAGACTTTGTTAGAATCAACTACAAGGGCGAATTACAGCAGTTTGGGCTGTACAAGGAGAAGCACGTGGAGTTGGAGCAGTTTTTGAAGTACCTGAACATGTTTGGAGAGAAATACGATGAGTCAAAGGCAATTTGCACGCGCACAGGGGATGAAATAACCAAGAACACCCAGCTCAAAGAGTTGTTTGCACCAATAAAAGAGGCCGTGGCCAGCAAAAGGACAACAACGGGGAGAGAAGATAAAAAGGCAAGCAAAAAGATAAACAAAAACTTCATCAGCACCATCAAAAACAAATTGCTAAGCATGAACTTTTTATCCAAGAACAAAAACAGGTCGCTTTTATTTGGGTGGATAAAAAACAAGTTTTAAGGTGCAAAGTGTGGCTCAAACCCACAAAACAAAATAGCAGAGCCTGTTTCAGTGTCGTCTGAGAGGAGCAGTAAGATCGGAAGA
>TrinityLAB_DN102089_c0_g1_i1 len=638 path=[0:0-75 2:76-637]
ATCTATTTGCCATAAGCTACATTCTCTGTTTTAGAAAGGAAAACCAGAGTGCTGACAGCCTCGATAAGAAAAAATGCCACCGAAAACCAAGGGGAAAGACACGAAAGGCGGTGCGACGAAACCGCGCAAAGAAGGCGGAGGTGGCAAGGCTAAAAAGAAGAAGTGGTCCAAAGGAAAAACTCGGGACAAGCTGAACAACATGGTCCTTTTCGATCCGGCTACCTACGACAAGCTCTACAAGGAGGTCGTAAACTACAAGTTGATAACGCCATCCGTTGTTAGCGAACGACTGAAAGTAAGAGTATCCTTGGCCAAAGCAGGTCTTTGCGAACTGCATGCTAAAGGTCACATCAAGCAAGTAGTTAGCCACAGTAGCCAGTGGGTTTTCACGCGAACAACCAAGGAGGAAAAAGATGAAACCGAGACCACCCAATAAGTCCCGTGACACACTGCTTGTCGGTTGACAATAAACGGATAGAATCGGAAAAAGATGAAACCGAGACCACCCAATAAGTCCCGTGACACACTGCTTGTCGGTTGACAATAAACGGATAGAATCGGTGATGGGCTATTTTCCTTTTTTCCTTGTTAAAGTGCGATACTGATTTTGCTGAAGTTGTTTTGTGGCTTTGCGAAAA
>TrinityLAB_DN102089_c0_g1_i3 len=686 path=[0:0-75 1:76-123 2:124-685]
ATCTATTTGCCATAAGCTACATTCTCTGTTTTAGAAAGGAAAACCAGAGTGCTGACAGCCTCGATAAGAAAAAATGGTGAGCAACGTAAAATGGTATCCTTTGTTCCGTTCATTTTGTTATTAGCCACCGAAAACCAAGGGGAAAGACACGAAAGGCGGTGCGACGAAACCGCGCAAAGAAGGCGGAGGTGGCAAGGCTAAAAAGAAGAAGTGGTCCAAAGGAAAAACTCGGGACAAGCTGAACAACATGGTCCTTTTCGATCCGGCTACCTACGACAAGCTCTACAAGGAGGTCGTAAACTACAAGTTGATAACGCCATCCGTTGTTAGCGAACGACTGAAAGTAAGAGTATCCTTGGCCAAAGCAGGTCTTTGCGAACTGCATGCTAAAGGTCACATCAAGCAAGTAGTTAGCCACAGTAGCCAGTGGGTTTTCACGCGAACAACCAAGGAGGAAAAAGATGAAACCGAGACCACCCAATAAGTCCCGTGACACACTGCTTGTCGGTTGACAATAAACGGATAGAATCGGAAAAAGATGAAACCGAGACCACCCAATAAGTCCCGTGACACACTGCTTGTCGGTTGACAATAAACGGATAGAATCGGTGATGGGCTATTTTCCTTTTTTCCTTGTTAAAGTGCGATACTGATTTTGCTGAAGTTGTTTTGTGGCTTTGCGAAAA
>TrinityLAB_DN102498_c0_g1_i1 len=672 path=[0:0-596 1:597-671]
GCTGGCTCTTGCGTTGCTATGCTGAACATTTTTTTGCCGTTTCTTTCTTGCTGCTTGGTGGGCACCGCGGTCGCTTTGCAGTCTTCCGACTCTTCCGTAGTAGTAGCCGAACATCCCAATGCCGTAATGGACAGTCTGGGAACGGAGCAGCAGGCATCCGAAATGAACAACCACTCGTTTGTACTTCAAATGTACGACAACCAGTGGTTCTCGAATCCGTGGATCAAATTTCCGCACGTTCTGCGCATCGGACGGCGCGTTTTCGTCGACGTACTGGTCAAGTCCCAGTCAATTAGCCAACCGGATGTTGGACTGCGACCTTTGCTCAAGGAGTGCTTTTTCACTCGCAACTCGTCGCCTCGCAGTCAGACCAGGCATGTGCTGATCGCCACCGGCTGTCCAATGGACACGTCGGTGATGGTGCACTATCCGAAGCTACGGTCGGCGGCCCACAGCAGCCGGTTCAGCTTCGAGCCCAGGCAATTCTACTTTCCCGGCAGTTTCATGTTTCTCCATTGCCACGTCACCCTGTGTGCCTGGAATAGCAGCACCCTGTCGCCGACTGGCGCCCATCGACAGTCGACAGGCGTTGTTCAGGTAATTCAGGGTGCCAAGGGTGGGAGTGCCAATCGGCCTGAAACTTGCTGTTGTTGTTGTTGTCGTCAGATCGGA
>TrinityLAB_DN102792_c0_g1_i1 len=729 path=[0:0-728]
AAACATTGATAATAAAGCTTAGTGAAATTATTAATGAATCAGAGGTTACCTTTGATTATGTTGAAAAAACTATAGATTCTATAGATACTCCAGAAGGTGTAACTATTAGAGGAAGAGCTTTTAAAGACGATAATGGTTATGTAGTTGAAGGATCTTATAGAACAGTACTAAGGTTAGAATGTGTTAGATGTCTTACGGAGATAGAGCCTTTAATCCAAGGAGATTTTAGAGCAGAATATCTAGATCCAAAAGAGTATTCTAAGTATACTTCAAGCCTGAAGCCAGAGGAAGAGTTTGGTGATAAACACTTTGAAGAAGCTTTAAATAGCGAGATAAATATCTCTGATCTGGTAAGAGAATATATAATACTTGATTTGTCACAATATGAGGCATGTCTTCCAGAGTGTTCAGATACTTCTGAAGTAGAAAAATACTCGAAAGATGACGTTGACCCTAGGTGGCAGCAATTATTAGACATAAAATTTTAAATTTTTAAATATGATTGTATTAGGAGGGAAACTAAGATGGCAGTACCTAAGAAGAAAACTTCAAAAGCTAAGAAAAACATGAGAAGATCTCACCACGCATTAACAGGTTCTACTTTAGCAACTTGTGACAAATGTGGATCACCAAGAAGACCACACAGAATTTGTCTTGCATGTGGAGATTACAACGGAAAGCAAGTATTAGCTACAGAAGTAGAGTAATATCTTATAAAAAAAAGCGGGA
>TrinityLAB_DN102869_c0_g1_i1 len=1538 path=[0:0-1537]
CATACGAGATCTTAAGCCGTGACTGGAGTTCAGACGTGTGCTCTTCCGATCTGAGGAGCAAAGACAGCAAGCAGAACGACTTAGACCAATGGGTGAGGCAATCCTTTTGTAAAAGTAAATATCAAAAAACAGAGTTTGGATATTTTGTTAATTGGTATGTTCCTGTATTTTGTTGTATAGCATACGCACAGGCAGTCCCTGCATCTAGACAATACGGACTAATGATGCCGTCTCCAGTGTATTTGGGTGAGTATGTTTGAGAAAGACTGGTCCAAGTTTCTGATTGCCTTAACATGTAAGAGTGCCATAACTGCTACTTACATATGCAATGTACATGTTATACAGTTATGATTCAATATGTAAACAAAGCCTTTTGATCAGTTAAAGCTGAGGAAAGATAAATGCGCTATATGTCAAGAGTTAACCACATAATCTCAATCCATTTATGACAACAGGGCACACCATATTTTATTCTGACTGTAAAGGTAACAGACGTCATTTTAATTAGCTGGAATGCACACCTGCTGGAACATGAATCCTTTTGTCCTCAGCTGTCTGCTCTAGGCTCTGGACACTTTCAAAAGGCTTTCTAGATGGTAATATATTGTTCATATATTATGTATTCCATTAGAAGGATTGTCCAAACGTGGATTTTTAAAGATTTCTTTGAATTATATGTAGTCTAAACTAAGTGTTTTCTTGGTGGTGCACATCCATAAAAGCATCCAAACTTTTTCAGAGCAAAATTTGCAGACAAATATGTTATAGTTTTAAATGGTGCTCGTGTTTACCATTTCTAATGCCACCCTGGGAAACTGCCCATATGCCCCACATGAAAAACCTGAACACTGCTGAAAGATATTTCAGGATTCTTCATCAGATCTGTTAAAAGGTAATTACCATTAGAACCGACTCTTGGCATCTTCAATTAATGTAAGTCTGAATTAGACAGTGCTAGAGGCTGTATCTAAAAGGTGAACGGGAACACTGAAACACATATTAAGAGTGGTAGATGTAAAGTGTTTCCATCCAAAGTAACTCTGATAAAAAATACAATTGTGTAGCAAACAAAAAGCAGATTTATTTCAAATATCTACTGTCTATTTACAGGTAATTATCTGATGGTTTACATATTCTGTTCTCAGTGTTTGCTTCACACAAAACGATCACTGTTTGCACATCGTTTCTACTCCGGCCTCTGTGGACATAACCTACTGCAAATGTTAAAACTATTCAAAGCTTCATGTTTCAAAGGCAGCAGACGCTTGATCTTTCTCTCAGATTGCCTATTGGTTTTAGCCCATGGGATAAATTAATCTGGATTTACACTAATTGGAGACTCCAAGAGAGTATTCTACTGCAGCTAGGACTTTAACGGCTTGTGGTCTTTGAACAGAACAACAACTTGAACATTCCTGAAATATCACTGTCATTAGAACCTTTTGATGCATTTTAATTTGATCTGTTACTGTGTATTCTGTCGCTTGCAGTGGACGGAGATCCCCACTTTGTGATAGAGCTTCCTGAGAGAAACGACA
>TrinityLAB_DN102866_c0_g1_i1 len=507 path=[0:0-506]
CGTGTGCTCTTCCGATCTATACATTTTAACAAAGTCAGACAAAAACGAAATACAGAAGGGAAGCGTATACGCCGCAAAAATGCTCAAGAACATGATCAAAACGTGCCTGGGCCCAAGGGCAATGCAAAAAATGGTCTTAACAAAAATAAACACGGTTGAGCACACAAATGACGGCATAAGCATTTTGAGGGAGTTGGACGTGGGCCACCCGAGTGCACGCTGTCTCATTGAGTTGTCGCAGACACAAGACGACGAGTGTGGAGACGGCACAACGACCGTTTTAATTTTAGCAGCAGAGTTGCTTGAGAAAACAGTCAAATTGTTGGACAAAAACCACCCAATAAAAGTGTGCAGGGCACTGGGAAATGCCAGGGATGAAATTTTAAATTTTTTGGACACAATTGCAATGGAGTGCAAAGATGATTTATTAGAAATAGTTAAAACGTCTGTAGCCACCAAATTCTGCACGTCCCTGAAGATCCCAATAGCTGAAATGGCGTATACAGC
>TrinityLAB_DN102928_c0_g1_i1 len=2087 path=[0:0-2086]
TAGAAACTCAACTTTGTACATTTGAAGGGAATTTTCATTCTCATAGAAGAGAAAAAGAACTTTCAGGAAGAAATGGAGCATATATATATGTTGACATTTCTAGAGAATAGTGGTACAATAATTTGCTAATAAAATGCACATTGATTATTTCTAAACAAGGTGCCCTTAGGGGATGTTTAGTTTTGAGATCAATGGAAGAAAAAACCAAAACTAGGAGGAATTAAAAATGGCAGTAATTACTATGAAACAATTACTTGAAGCTGGAGTTCACTTCGGACACCAAGCTAAGAGATGGAATCCAAAGATGTCAAGATACATCTTCACTGAGAGAAACGGAATCCACGTAATCGATTTACACAAATCTTTAAAGAAAATAGAGGAAGCTTACGCTGTAATGAGAGAAATCGCATCTAACGGTGGAAAAGTTCTTTTCGTAGGAACTAAAAAGCAAGCTCAAGAAGCTGTTAAAGATCAAGCTGAAAGATCAGGAATGTACTACATCAACAACAGATGGTTAGGTGGAATGTTAACAAACTACAAAACTATCCAAACTAGAGTAGAGAGATTAAAAGAGTTAGAAAGAATGGAAGCTGATGGAACATTAGATACAGCTTACACTAAGAAAGAGGCTGCTAACTTCAGAAAAGAGTTAGTTAAACTTTCTAAAAACTTATCAGGAATCAAAGATATGAAAGAAGTTCCAGCTGCTATATTCGTAGTAGACGTTAAGAAAGAAACTCTAGCAGTAGTAGAAGCTGCTAAATTAGGAATCCCTGTATTCGCTATGATCGATACAAACGTAGATCCTGATTTAATAACTTACCCAATTCCTGCAAACGACGATGCTATCAGATCAGTAAAATTAATCGCATCTGTAATGGCTAACGCTATCATCGAAGGAAACCAAGGAAAAGAAAACGCTGCAGTAGCTTCAGACGAAATCGCTGTTGAAGAAGGATCAGCTGAGTAATTAATACTTGAATTTATGGAATTGAGTGCTTAGCCCTCAATTCCTTGTACTATATAGATATGAAAGAATTCTAAAAAATTAGGAGGAAAAAATGGCAGAGATTACAGCAAAATTAGTAAAAGAACTAAGAGATAGAACTGGTGCTGGAATGATGGATTGTAAAAAAGCATTAGGAGAAACAAACGGAGATATCGAGAAAGCGATAGACTTACTAAGAGAGAAAGGAATTGCTAAAGCAGCTAAGAAATCAGGAAGAACAGCTGCAGAAGGATTAATATTCGACGGTGTTTCTGCTGATAACAAAACAGCAGTAGTATTAGAGTTCAACTCTGAAACAGACTTCGTTGCTAAAAATGACGAGTTCAGAGCTTTAGGACAAGCAATGGTAGATCTTGCATTAACTGCAGGAATCAACACTGTTGAAGATTTAAAAGCTGCTGATTTAAACGGAACTACAGTTGAAACAACAATAACTAACTTAATCGCAAAAATCGGAGAGAACATGTCTCTAAGAAGATTCGAGAAAGTAACTGCTGAAGGATTTGTAACTACTTACAATCACTTAGGAGGAAAATTAGGAGTTATCGTTGAAATGACTGGAGAAGCTACAGAAGCTAACGTAGCAAAAGCTAAAGATATCGCTATGCACGTTGCTGCTATGGATCCTAGATACGTAGACAGATCAGTTGTAACTACTGACGATTTAGATAGAGAGAGAGAAATTTCTAGAAAGCAATTAGAAGCTGAAGGAAAACCTGCTCAAATTATCGAAAAGATATTAGTTGGAAAAATGAACAAATTCTACGAGGACAACTGTTTAGTTGACCAAATCTTCGTAAAAGCTGAAAACAAAGAAACAGTTGCACAATACGCTGGAGATATTAAAGTAGTTTCATTTGCAAGATACAAAGTTGGAGATGGAATCGAAAAAGAGGAAGTAGACTTCGCAGCAGAAGTTGCAGCTCAACTTAACGCGTAATACAACAAAAATTATAGGGGTGCGACTTAGCACCCCCTTTTTTTAAGCTAAATAAAAGATAAAAGAGGAGAGTTTTGACATGAAGCCAGTTTATAATAGAATTCTATTAAAATTAAGTGGAGAAGCTTTAATGGGAGC
>TrinityLAB_DN102987_c0_g1_i1 len=616 path=[0:0-615]
GTCTGCTTCCTATGTGCAGTTATCAATCCCTTCGCATCGCCGTGGTCAGTAGACGCCTTAAATAGCAAAAATGGATTTGTTGAGTTGCCCGAAAGTGCAAAACAAACTATAGTCGATGATCTGAATACTGTAAGATCTATGTTGGCTGCGGGCAAGGTTCCGGGTCAACAAAAAGCATACGCGCAAACGGAAGTGCAATTCAATGACGAACTGGCCGAACATGCTCAACTATGGTCATCGCAGTGTAAATGGCAATGGCCAACTGAAGGACAGTTCTGTGGCGTAAATGGATATCACAATTTGGGAACAACAATGTTGGCTCACGATCTTGGCAAAGATGAAGATATGCACGAAGAATCGACAATAAACAAAATCGTCCACAACGCTGTCCAGGAATGGTACAACGAACACAATAATTATATCCGTCTCCGATGCCTCAACGGACCGTGTGAAAACTATACACAGATTATTGCCACCAATTTACTAGACGTTGGTTGCAGCGTGTCCATTTGCAATAGCGGAATCGAAGGCCTACTATCAGGCAGACCAAGTTATTTTGTTGTCTGTCACTACGGTCCAGAAAATAATTTCCAAGGAGGAATACCCTATTTACCCG
>TrinityLAB_DN102977_c0_g2_i1 len=1068 path=[0:0-1067]
TGTGCTCTTCCGATCTATTGGATTCGTTGGAAAATGCGTGAAGTGATCAGCATCCACGTTGGCCAGGCCGGCGTCCAGATCGGCAATGCGTGCTGGGAACTGTATTGCCTGGAGCACGGCATTCAGCCCAACGGTTGTCTGGCAAAACAAGAGAACGCGTCGAACAAGGACGACTCCTTTACGACCTTCTTCAGCGAGACCGGCAGCGGTCGGCACGTTCCGCGCGCCATTTTCGTCGACTTAGAGCCGACAGTGATCGACGAAATTCGTCTGGGCGAATATGGCAAGCTGTTCCACCCGGAACAGATGATAACTGGCAAAGAGGACGCGGCGAACAACTACGCCCGCGGTCATTATACGGTTGGTAAAGAAGTTATCGATACCGTTTTGGATCGTATCCGTCGGTTGACGGAAAATTGCACCGGTCTGCAAGGTTTCATGATCTTCCGGTCGTTCGGCGGTGGCACCGGAAGTGGCTTCACTTCGCTGTTGATGGAACGGCTGTCCACTGACTATGGAAAGAAAAGCAAACTGGAATTCGCCGTCTATCCGGCGCCGCGAATCTCGACGGCCGTCGTCGAACCGTACAATTCGGTGCTGACCACGCACAGTACGTTGGAGCATTCCGATTGCGCGTTTATGGTCGACAACGAGGCGATATACGAGATTTGCAATCGCAATTTGGACATCGACAGACCGAGCTACCGTAATTTGAACCGTCTCGTTGGTCAGATAGTGTCGTCCATTACTGCCTCGCTGCGGTTCGACGGAGCGCTGAACGTCGACCTGACCGAGTTCCAGACGAATCTGGTACCGTATCCGCGGATACATTTCCCGTTGGTCACCTACGCGCCGGTCATTTCGGCCGAGAAGGCGTACCACGAGCAAATCAACGTTGGCGACATCACCAACCAATGCTTCGATCCGGCCAATCAGATGGTCAAATGCGATCCGCGCAGTGGCAAATATATGGCCGTGTGTCTGCTGTATCGTGGCGACGTGGTGCCGAAGGACGTGAACGCGGCCATTGCGCACATCAAGACCAAACGCAGAGATCGGAAGAGCGTC
>TrinityLAB_DN103023_c1_g1_i3 len=791 path=[0:0-736 2:737-790]
ATCTTATAAATACATCCATCCATCCATCCATCCATCATAAATCATCCATACCTCTGTCAAAGCATGATCCATCTGTCTATCTGTCAATCCAGCCAACCATGTATATGTCAGTCCGTCTATCCATTAGATCTTCCATTCATTTGTCCATTCTTTTATCGATCATCCATTTAAGCGTCTTCAGTCCATACAATCGTTTACATATTTATATATCCATCCATCTATCCACCCACAGTTATAATTCAACCCCCTTCACATTAAAGATACAGTTTACGCCTTACATCTTCAACATGTCCTTGCATATCTTCAATTCTCCACTACAACTACATCTTGTCTGCTGCCTAAATTTAATTCAACTTACCAATGCCACACACCACCGCTGGAACTTCCCAGTAAACAAATCCTCACGTGTTACGCTGAATAAAAACATTCCAGAAAGAGTAAACGATGACAGAACTCTCATTCATGCCTGCGCCTCGGTTTCATTTTGCACTGCCGCACACACACAAAAAATCAAAGGAGTTTTCATTTGCAATACAGCACGATGACGGACCGCTTGATGTATTTCTTTTGTCATTGCGCGCTGGTTTCACATCAAGGAGAATTCAGTTTTAACATCCCCAATAACAACAGATATATGAGTCTGTAATCGGCACTGCAACATTTTACAGCCAATAACATGATTTATATCTCAGTTCACCAATGAAATACATCATTGCAACATTTTTCTCCATCTGCCGACTGTCTCTTATACACATCTGACGCTGCCGACGATCACAACAGTGTGTAGATCT
>TrinityLAB_DN103168_c0_g1_i2 len=909 path=[0:0-908]
AGTTATGAAATTGATCACTATATTAAAGAGATTTAAGATATGTATTACATTAGATTGAAGATTTACCATATACAGTAAGATTAGTTTCTGAAATAACTGAATCTAATGGATCATCATCTCAAGCTTCTATCTGTGGAGGATCATTAGCTTTAATGCACGCAGGAGTACCTATTAAAGAGCACGTAGCAGGAATAGCTATGGGTCTTATCAAAAAAGGTGACGACTATGTTGTATTAACAGATATCATGGGTCTAGAGGATCATCTAGGAGATATGGACTTTAAAGTTGCAGGAACAAAAACTGGAATAACAGCTTTACAAATGGATATGAAAATAGCTGGAATCTCTGAAGATATCATGAGAATTGCTTTAAAGCAAGCATTAGATGCAAGATTACAAATCTTAACTTTAATGAACTCAACTATTCAAAATACAAATGAGTTAGCACCAACAGTTCCAAGAATTCACCAAATGGTAATTCCAAAGGATAAGATAGCTGTATTAATCGGTCCTGGAGGAAAAAATATTAAAGGAATTATAGAAGCTACTGGAGCAACTATAGATATAGAAGATGATGGAAGAGTAGCAATATTCTGTCAAGGATTAGACGTTCTAGAAAGAACAATAACACTAGTAAACGGATATGTAAAAGATGTTGAAGTTGGAGAGGTTTATACTGGTAAAGTTGTAAACATAGCTAAGTTCGGAGCATTCATGGAGATATTACCTGGAAAAGAGGGATTACTTCATGTATCTGAAATCTCTTTAGAGAGAGTAGCTAATGTTGAAGATGTATTAAAAGTTGGAGACACATTTGAGGTAAAAGTGATTTCTACTGAAAACGGAAAAATAAGTTTAAGTAGAAAGAAATTATTACAGGAAATGGCAGCTGAATAATTTTTAAATTAAA
>TrinityLAB_DN103247_c0_g1_i1 len=719 path=[0:0-718]
GCAGTACTGTAGTCTATCCCTTAAAGTGTTTCGTTGCTGTGAGACGATGCAAGTTATGGCGCAAATTAACAAGCCAGTACCGGACTTCAAGTGTACGGCGTTGGAGAACGGTGCGTTTCGTACAATAAGTCTGCACACATCGTACGCGGGCATGTATCGCGTGCTGTTCTTCTACCCCAGAGACTTCACGTTCGTCTGTCCAACGGAAATCACGGCCTTCAACGACCGGGCCCAAGAATTTCGATCAATTAACTGTCAGTTGTTGGCCTGTTCTACGGACAGCGAGTTTGTCCATCTGGCATGGACGAAGATGGATCGCAAGGACGGCGGCCTTGGTCCAATGATGATACCGATGTTGGCAGACACGAATGCTAGTATTGCAAAGTACTACGGCGTCTGGGACGAGGAACGCGGTCTCAGCTATCGCGGTATGTTTATAATCGACCCTAATAACATTCTGCGTCAAATTACGATCAACGATCTGCCGTTTGGCCGCAGTGTGGATGAAGCGTTGCGTCTGGTCAAGGCTATAATCTTCACTGACGCACACGGTGAGGTATGTCCGGCTAATTGGAATCCCGGACAGGCAACTATCGACACCAAAAATCCTTCTGTCTACTTCAAAAGTCACGGTTAATTGGTGTCGAACTGTGGTTGTTTCAATAGAAAATAGATTATTCATTGATTTTGCTTTTTGCGGGGAAGTAGTAGAATGAAAT
>TrinityLAB_DN103338_c0_g1_i1 len=690 path=[0:0-689]
CGGCATACGAGATGTCCGTGCGTGACTGGAGTTCAGACGTGTGCTCTTCCGATCTCGACGAAGAAACCGGTCTTTTGACCTACAGTATTGGCGGTCACCTGCCGATGCCTGTTTTGTACACTCCTGACAGTGTGCGCTACTTGGAAGGGCGTGGCCTGCCCGTAGGCTTGTTTAACGAAGCCACCTACGAAGACCACATCCTGGAACTGCCGCCGACCTTCAGCCTGACGCTGATGTCTGACGGTATTCTGGACCTTCTTCCAGAGCCTACACTCAAAGAGAAAGAAGCCGCCTTGCCCCAAAAGGTCAAGTCGGCGGGCGGCAGCCTGGATGGCCTGCGGCAGGTTTTTGGATTGGCCACGCTAGGGGAGATGCCGGATGATATCGCCCTATTGGTGTTGAGCAGGAATCTTTGATGAGTACCGGAAGAATCCAATTCGCCGAGCAAGACGGGACCTTCGTCCTGAAGTTTGTCGGTGAAGTGCGCCTGACCTTGTGTTCGGCCCTGGATGCGACGATCGAGCGGATCTTCACAGCGCTGAACTTCTCGGCGATTGTGATCGACCTGACCGAAACGCGCAGCATCGATAGCACCACCCTGGGCCTGTTGGCCAAGTTGTCCATTCTGTCGCGGCAGAAGGTCGGCCTGTTGCCGACCGTGGTCACCACCCACGAAGACATCACCCGTCC
>TrinityLAB_DN103456_c0_g1_i1 len=614 path=[0:0-613]
GGAAGAAGAAAAAATACAAAAAGAAGTTAAAAAAGGCAAAAAGAGAAATTGGCGCACTGAAGAATGAAAACGACGAGCTTAAAGACAAAATTGAAGACAACGCGTATAAAATTCACGCAAGTGACGACACATTGCAGTTGCATGATAAAATTGATACACTTGGAAAACTAAACAGAGAGTACAAAGAGAAAATAGGACAGTTGCAGGCAGAAATAAAAAACATTGGCGTGGAAAAGGAATCAAAGAAGAAGCAAGAAATGCTGCTTAATGAAAGAATCAACAAAGCAAAGGAAACACTTAACATGAAAGGTTTTAATTTTAATAATACAAAAGCAAGTGAATTTAACACAAAAGCAAATGAATACAATACAAAAGCAAACAAATTGTTTGATGTAAACAAAATAAGGTTAAATTTAAATTATTTAAGAGAAGAGAAAGATGAGCATAAGAGTGTTTTTGACAGGTATAAAAACAAGAAAGACATTTTTGCAGACGAAGAAGAGATAGAAAGCAAATATAGGCCGGTACAACTGGAAAACAAATATGAGGAGGAACCAGCGAAGAAAAGTTTTTACATGGGTGGTTTTGAAGAAGATAGCTATGTCAAAAACGAC
>TrinityLAB_DN103473_c0_g1_i1 len=996 path=[0:0-995]
GCCAATAACAACTCCGTTGCAACTGAGAAACTGGAAGTTGAGCCAAATAAAGCGGTTGCGGCGGGAACAATTGAACAGGCTATTGCGGACGGAAGAAATACCTGCGAGGACATAATTTCCTTTATACCCCGGGTGGCTAGTTCACAATCGCGCATTGTGTATTCCCAGGAAGAAAGCACCAAAACAGTGGAACATTGCGCTGTGCGTTGCTATGAAAGACGATGCACATCTGGCGTGTATATAAAGGAAATTTTGCCCGGCGAACTCGGATCTTGTCTAATGGCTTTTGGAGAAGAACTGTGTGATTTGAGCAACGACCGTGTCTTCAACTATACTGGCCATTATCCAGTTGAAATTCACTGCATTCGATGCGATTATTTGTCCATTGATTCGAAACCAAAGGTCATCAAAACGAATACTGCGGATCAGATCAAAAATGAAAAGCCAGTTTCAATTAAACAGGAAGACCAGGAGACAAACTCCAAAGTTTTATATAAGTGCAACGAAACCCTTAGCTTCGAAGTGGCCGAACCCAATCAGCACAGCAAACGTCACTTTACTGATCACAAATTTGCTACGTCTGTGGGCGATTGTGCGAAACAATGCTACGAAGCCGGTTGTGCCATTGCTGGTTTCACGATGGCACACCTTCCCAATGAACCTAGTTTTTGTTTGATGTCTTACAAACCTGATACCTGCAACGGTGGTAAACGGTATACCGAATACACTGTTATAGACAATCCTGTCCAAATTCAGTGCATACGTTGCGGCCAAGATTCAGTGTTGCAGAGTTCGCCTTCATCTGACGCCAGCACTGATATCACTGAAAGCACTGATGCTGCAGCAGAGTATACGCATGAAGACGTTATTCCAAGCACTCTTTCAGAAACACCAAATCTGCAACGAGAGTGTTCTGGAAAAATAACCTTTCAATCGTTTAAACCTGGAGACGATTTCAATGTGTCGTTCACGTCTGATCATCGTAGCTCATCCGCC
>TrinityLAB_DN103510_c0_g1_i1 len=960 path=[0:0-959]
TGTGCTCTTCCGATCTGGTACCCAGCTGACTTTTGACCACACCATCGACAACAATGGCAAGCGTCTGCGTTTGGCTCTGGCCCCTGACGTTGAAACTACTGCTGTTGCGGGTGCTGAAGTCCTGCTGAAGCTGAACCTGGCTAACCAAGCATTCAAACTGGTTTCTGGCTCTCAAGGCACCGTAGCTCTGACTGCCGGTGCTCTGCTGAACGCCTCTTACACTGCTGATCCGGTAGCCACCAAGCCGCTGTTCAAACTGGGCAAGCTGTTCGAGCTGTCTCTGACTGATGCTGGCAAGGCTACTGCTCTGGTTTCTGAGGGCTTCCTGAAGCTGAACATCGGTGATGCCGATATTACTGCTACCGACTTCGCTCTGACCAACGTCACCACTAACCAAACCATTCAGCGTGATAAGGTTAACCTGACCCTTACCGGCGATGTAACCGCATTCAAGAAAGATGCAAACGGTAACATGCTGACCAAGGCTGGTGCCAACACTGGTTGGAAGGCTGCTGCTGACGGTCAGTCTGCTACTGCCGTTTTGGGTGCTGGCAACTTGGCCGGTGGTTTGACCGATGCTCTGAACAGCTTGGGCACCCTCTACGTTGCTGCTGACAACGCTGTTCCGGTTCCGGCTGTAAATCTGAACGTTAAGGCTGAAATTCAGGGTGATAGCCAAGCTACCTATAACTACTTCAAGGATGAGCTGGCGAACCTGTTTATCATTACTCGTGACGGCATGAAGTTTGATACCATCACCACTGGTACTACTTCTTCCAACACCATTCATATCCGTGATGTATCCAAGATCCTGCCGGCTGAAGGCGGTAAGATCTTCGTAACTATCACTGAATATGCAGCTCACGATGCCAACGGCCGCGGTGAGGGTACTGTACTGGTTACTCGCAAGCCGCTGTCTGTAACTCTGCCGAGCGGCGGTGCTGTTACTCTGAAGCCTGC
>TrinityLAB_DN103513_c0_g1_i1 len=507 path=[0:0-186 1:187-262 3:263-286 4:287-322 6:323-506]
GCTCCGAGCAATTTGACAAATTTTACTCTGCCTTCGCTAAGAACATTAAGCTGGGTGTACATGAGGACACTCAAAACAGAGCTGCTTTAGCTAAGTTGCTACGTTACAATTCTACTAAATCTGTCGATGAATTGACTTCCTTGACTGATTACGTTACTAGAATGCCAGAACACCAAAAGAACATCTACTACATCACTGGTGAATCTCTAAAGGCTGTCGAAAAGTCTCCATTTTTGGATGCCTTGAAGGCTAAAAACTTCGAGGTTTTGTTCTTGACCGACCCAATTTATGAATACGCCTTCACTCAATTGAAGGAATTCGAAGGTAAAACTTTGGTTGACATTACTAAAGATTTCGAATTGGAAGAAACTGACGAAGAAAAAGCTGAAAGAGAGAAGGAGATCAAAGAATATGAACCATTGACCAAGGCCTTGAAAGAAATTTTGGGTGACCAAGTGGAGAAAGTTGTTGTTTCTTACAAATTGTTGGATGCCCCAGCTGCTATCA
>TrinityLAB_DN103513_c0_g1_i2 len=507 path=[0:0-186 2:187-262 3:263-286 5:287-322 6:323-506]
GCTCCGAGCAATTTGACAAATTTTACTCTGCCTTCGCTAAGAACATTAAGCTGGGTGTACATGAGGACACTCAAAACAGAGCTGCTTTAGCTAAGTTGCTACGTTACAATTCTACTAAATCTGTCGATGAATTGACTTCCTTGACTGATTACGTTACTAGAATGCCAGAACACCAAAAGAACATCTATTACATCACCGGTGAATTTCTAAAGGCAGTCGAAAAGTCTCCATTCTTGGACGCCTTGAAGGCTAAGAACTTTGAAGTTTTGTTCTTGACCGACCCAATTGATGAATACGCTTTCACTCAATTGAAGGAATTCGAGGGTAAAACTTTGGTTGACATTACTAAAGATTTCGAATTGGAAGAAACTGACGAAGAAAAAGCTGAAAGAGAGAAGGAGATCAAAGAATATGAACCATTGACCAAGGCCTTGAAAGAAATTTTGGGTGACCAAGTGGAGAAAGTTGTTGTTTCTTACAAATTGTTGGATGCCCCAGCTGCTATCA
>TrinityLAB_DN103695_c0_g1_i1 len=769 path=[0:0-768]
GCGCAAGCAAAGAAAAAGAAAACGAATTTTGCAGAATTGCTGTACAAAGACAGATTTGAGGGCCAAAACGTTAAAAAGAAGAAAATACAAAGAAACAGCATTTTGGAGTACACAGGGCTGAATAGTTTGAAAGAAAAGTTGGACGTGGAAAACAAGCAAATATGCAACAGTAAAGAAGAGGTGAGCGAAAACAAAATATTAACAAAATATGCAAGTTTGTTGAATTCACTCAATTACACTTTATCAATACCACCACGTGTGCCACATTTGTTGGTTGAAAAAGAGGATTATAAATTTGTAGAATTACAGGCGTTTAATTACTGGAAATATTTACAAAAAGACTTGATTTTTGAGAGGAACTTGGAGATTTGGAGGCAGTTTTGGCTGGTTTGTGAGAAATCAGACACAATTTGTCAAATTGTCGACGCTAGAAATGCGGAGGCGTTTTACAACGGTGACATTGAAAAAATGTATCCGCACAAGAAACACGTGATTTTATGCAACAAAAGTGATTTATGTGAAATACAAACAAAATCAAACAAAAATTTGTATTTGTACTCAACCAAGACGGAAGATAAGTTTAAGGAAATGTTTAGCACGGTTTTGACAGGAAGTGTTGGGTTCATTGGGTATCCGAATGTAGGGAAAAGTTCAACTATAAATTTGATTGAAAACCACAAAAAAGTGAGGGTTTCAAGCACGCCAGGAAAAACAAAATATTTGCAAACAATTGAAAGCGACAATTTTGTGCTTTACGATTGCCCAGGGC
>TrinityLAB_DN103774_c0_g1_i1 len=537 path=[0:0-536]
GAGTCCAAGTGACTGGAGTTCAGACGTGTGCTCTTCCGATCTGCGCGTACAGGCTTACTTAAACGTAGTAGACGTCGCCGGGTTAGTTAAAGGTGCCAGCGAAGGTCACGGTCTAGGAAACGCCTTTCTATCGCATATCAGCGGCTGCGACGGTATATTTCAAGTGTGCCGCGCATTCGAAGACGAGGATGTTACTCACGTCGAAGGAGACGTGGATCCGGTTCGCGATTTGAACATCATCAACGAAGAATTGCGCTTAAAAGACAAACAGCAGGTGGACGCTGTTGTGGAGAAGATGGAAAAAACTGTCACGCGAGCCAGCGACAAGTCGAAAATGTTTGAATATCAAACGCTGCAAAGCGTACAACGTTTGTTGACAGAGGAAAAGCGTCACGTTCGTTTTGTTACCTGGAATGACAAAGAGGTCGTTTTTTGGTTGTCAGATGCTACCCTGCAACTGCTGCTATTCTGCAAATTTCAGGTGGACGTTTTAAACAAGTATCTTTTCTTGACTGCAAAGCCAATAGTATATCTGGT
>TrinityLAB_DN103768_c0_g1_i1 len=591 path=[0:0-590]
CGGAGCTGATCCATCTGGCAGAGTCAGGTTAGTTAATTGCCATATCTTTCCCTTTTATTTGAGAAAAATATAAAATGTTTACTTTAAACTGAATCAGATCGATCTTCAAATTTGAGTCGTGACCAGGGGACAGCTCAAATGAGAGCCAAGGCATGCATTTAGATAGCTTTTGTTAAATGGTAATGTTCATTGCCATCATTTCTAGTTTCTTTCTGTATTTATGCAGTGTTCATAGATTTTATTTTCATCATTTCTGGTACATAAATAGGCTGTTTGTGAGAAGGTTAAAACCTCCAAACAGAATATCTAAAGTCAGGATTAGACTAGAGAATTTTCCCAGCTTTCAGGAATGTTTGTTCCAGCTTTTATCTCCCTGCTGAGTTTTTATTTCTTCAGTCATGAGAGATGAAGCTGATCTTTGTTGTGCTGGGTTGTGGTGTGACCCGACCCCCTGAAGGAACAGAAGCTGATTCCGAATTGAAGGACACTTTATTCATTCTTCAAATGCATAAAAAGACAGAAACAGAACTATTTTGTGCATTTGACGGACCAGATCGGAAGAGCGTCGTGTAGGGAAAGAGTGTGGTCACG
>TrinityLAB_DN103781_c0_g1_i1 len=973 path=[0:0-972]
CCTCAGCCTGCACGAAGAAGTCCGTCATTACGCCCCCACGCTGCCCGCATGCTGGCACACACACTCGCTGCCTTTCCACCATGGATGTTTTTAAGAGGCCGTCACTCTCTCAGCAGCGCTTGGGCTTTACTCCTGCTTCCTCTCTACTTCCTGCAGAGGTCTACCCAGCAGCCATGTCCCATCTGGACCATACACAGATTTGATTGTGACCTGAATTATCTCTTATGGGCTGCTAGGCGTGGGCTAATGTGCCGTTTTCAATGGCGTGATGGGAACATGGAGTAGGAAGGGAATGCTGTTATTAACAAAAACCTTTAAAACAGTGTATACTAGCATCAGATTGCTTCAAAAACATCAGTTACTTCCTTCTGGTTGGAAGTAGTTTCACAAATGGGTTGTTGTGGTGTTATTGACAATATAATTAGATAGCTATGCGTTTTACAACCAGTAATATTAAGAATTAGATGTATTTTTCTTTGTTTTGGATGAAAGTTGTTATAGCCTTCAGACACCTGTCAGAGGGCTTGTTTTCTGAATAAAGCCTGGTCATAATCGCATGAATTAATTTTTGTGCCCATTTGAACAATGTCTATTTTTTTTCTTTTTTAATCTGAACACATTTCCATTCGATCAAGGAGTTTTGCGCACCCAAACATAGCTTCTGGTACTTCCAGTGCCGCCTCATTGTAACAGTTTTAAAACATGTAGTTTAAATGCTTTGATAAAGAAACTAACCATAACTGCCTTTGATATGAACAGTACGTATTGTTTTCCCTCTGTCTGCCGTCTGCCATCTCTCCTGGTCTTCTAAACCCAGACCGGAGCCTGTTAAGGGTCTAATCAGGATTAGAGTTTATTAGACACACTGCTCCCCGTTCTCCTCTTACTCCTTACTTTTCGTTTCGAGGCAACAAAACCCTGCTTCGTGAAGCGACCAGATCGGAAGAGCGTCGTGTAGGGAAAGAGTGTGGTC
>TrinityLAB_DN103875_c0_g1_i1 len=741 path=[0:0-740]
GTGGCTCTGGTTCCGCAGAGACTCCGCCCCCAAATGAATCAGCGCCCATCAGTCTTCTAAAATCGTGTCTTTGCGCTGTAATTTCTACAAATAATCCCGGATGCGTGTAGCTGGTACCAATAGCAAGGTGTCTCTACCTGAAAGGAACCACTTTGGGTCGGTACTAATGGGAAAGGGCCCAACACCACCATGGTCGTTGAACCAGCATTTGGTGCCTTCGGCAGTGTGGGCAGGCTCAAGTCCTGCTGGGAAATGAAGTCAGCATTTTCGTGAAGCCTGTCAGGAAAAGGAAGCATTAAGTGCTCCAGAATTTCCTGTCAGATGGCTGCAGTAAGGGAAGACCTCAGAAAAGCCAGTGTTCCAGCACCATTAGATGACAGATGCTTGACAAGCCCACACAGGCTGTGGTTCACCTTTTCCTACCACACTCTTTTTTCCTTCCACTGAACTTTCCATTAATATACCGCCCTGTAAGACCAGCCAGCTTCATTACTAACAACCTTTTGGATTAGGCTGCTTGTGGAGGTTGTCGACGACTGTCTTCTGGACATCTGTCAACTCGGTAGTCTTCCTGCTACCTACTCAAACCTGGAAGACCATTTAGAGGAAACCGCTGCAGATGTGTTTGGGCTGATTGGGCCGTGGCACCCACGGGTTTCCAGTATTTCGCTTTTAAACAATATTCTAATATTGCCTGACAATGAATATATGGATTTCATTGTTTGGAATCGTCAAAACTAC
>TrinityLAB_DN103816_c0_g1_i1 len=654 path=[0:0-653]
AATCATACAATTATTTATAAGTAGATAAGACAAACTTTATCATCTCCATAGAGGGAATCTAATTAGTTTCCGTGGCCGAATGGGTTAAAGACGCAGCTCTGATAATACCATCTTATTGAGGATAAATAGATCATAGGAAAAATATTGCCTAATCATGAGTAAAAAGTGGAGGAATTTTCAAAGAATATATACAAAAGAGGTGAGGAATTATTTTCTGTATTGCATGATAATGTCTGCACCCTAAATCATCTAGAAGTTTGTCATCTTGTTTTGATCGCTGCACAGAGCTTCTCACCAGGCTGGAGCATAAAAGCAGAGAACAAGATGCACTGATGTGCGGCAAAATATGCCTATTTTTTTCCGTGATCCAGGAACCTGAATACTTTTCAGCGCTGCTCTATTCTCCTCCCAGACCTTCATGCTGAGCAGCGCCGCTGTCCGCTTTGGTTTTCTCCAGTTTTTTGTTGGTCGTTGTGCACAATATAAACGCTTTATCCAAGCAGGCAATCCCAGTAAAATGCTGACAAGTGAAATCACATTAATATAAAATAGATAAAGTAATAAATTGACTGGCGAGTAAAACAAAATAAACTAATCAAAATGCTGAGAGATCGGAAGAGCGTCGTGTAGGGAAAGAGTGTAACTGTAGGTGTA
>TrinityLAB_DN104027_c0_g1_i1 len=538 path=[0:0-537]
CATACGAGATCTTAAGCCGTGACTGGAGTTCAGACGTGTGCTCTTCCGATCTGCGGGATTAATTTTCACAACCAAAACATGTAAACTAGCTGAACTGGAATATCTAGATCATAAGTGTCTCTGTACTGTCTTCTGAAGAATTTTAAACTGGTTTTGAGTGCAACATATCTCTCACACATTGAGCTCTGAAGATAAAACACGTCACCACCAGAACCCTGCTAAAAAGAATTGGGAATATCAAACAGATGGATCTTTTTGTCACCAACAGTATGTTACAAAAATGGACCACTTCAAAGGTTAAAAGAAAGTCTTGCTGAATACATAGAAAGAATGAGGGGTCTAAAACCTTTGCATGGGTCTTTTCTTATATAACTACAAAACTTTAGACACAGTGATCCAAAGATAATTAAAGTTTGCATTTGACCTTTATGCATTGTTATGTTATGAAAACCAAATTGCACACGCCTTTCTTGATTGCTATCATTTCTGCTTAAAGAGATGGTTTTATAGCTTAGCTGTATGCTGTACAGACTGCTGC
>TrinityLAB_DN104133_c0_g1_i1 len=1217 path=[0:0-1216]
TGTCGACGCCGATTGTCAACCCACCGCAAGCCGCGATCCTGGGCATGCACAACATCATCCAGCGTCCGATGGCCATCAACGGCCAGGTTGTGATCCGCCCAATGATGTACCTGGCACTGTCTTACGATCACCGCCTGATCGACGGTAAAGAAGCCGTGACGTTCCTGGTGACCATCAAGAACCTGCTGGAAGACCCGGCTCGCCTGCTCCTGGACATCTGATAGAAGCAGTTGCACGTTGCGAGCTACAAGCTGTAGGAAAAAGCAGCTTGGCTTGCAACGTGTGGCTAGAAGCTTGTCGCAAATAGAGGATCTATTTTCATGACACAGAAATTTGACGTTGTAGTGATTGGTGCAGGCCCTGGCGGCTATGTTGCCGCCATCAAGGCCGCGCAACTGGGCCTCTCCACTGCTTGCATCGAAAAATACACCGACAAGGAAGGCAAACTGGCGCTGGGCGGTACTTGCCTGAACGTAGGTTGCATTCCGTCCAAGGCGCTGCTGGACAGCTCCTGGAAATTCCACGAAGCCCAAGACGGCTTCGCGATCCACGGCATCAACCATGCTGGCGTGACCATGGACGTGCCAGCAATGGTCGGCCGTAAAGCCAACATCGTCAAAGGCCTGACTTCCGGCGTTGCCACCTTGTTCAAGGCTAACGGCGTTACGTCGATTCAAGGCCACGGCAAGCTGCTGGCCGGCAAGAAAGTTGAAGTCACCAAGCCAGACGGTTCGGTTGAAGTCATCGAAGCCGAAAACGTGATCCTGGCCCCAGGTTCGCGTCCAATCGACATCCCACCTGCACCTGTTGATAACAACGTGATCGTTGATTCGACCGGCGCCCTGGAATTCCAAGCCGTACCTAAGCGTCTGGGCGTGATCGGCGCTGGCGTTATCGGCCTGGAGCTGGGTTCGGTATGGTCGCGTCTGGGCGCTGAAGTCACCGTGCTGGAAGCCCTGGACACGTTCCTGCTGGCTGCCGACACCGCGGTGTCCAAGGAAGCGCTGAAAACCCTGACCAAACAAGGTCTGGACATCAAGCTCGGCGCCGTGTTACCGGTTCCAAGGTCAACGGCGAAGAAGTCGTAGCGACCTACACCGATAAAGACGGCGAGCAGACCATCACCTTCGACAAGCTGATCGTCGCCGTCGGTCGTCGCCCGGTAACCACCAATCTGCTGGCCGCCGACAGCGGCGTGACCCTGGACGAGCAGATCG
>TrinityLAB_DN104452_c0_g1_i1 len=925 path=[0:0-924]
AAGACGGCATACGAGATCTTAAGCCGTGACTGGAGTTCAGACGTGTGCTCTTCCGATCTGGTTGACGAACAACTGTGACGTAGCTTTTGGCTAATATCTTGACATTCAGTTGAAATAGTAGCTAGCTTGACTCCTCCATGAAAATTTCCCCTTGACTCTCCAAGCTAAGATCAATCTGAATACTGTATACGACCTGTAAGAAACCGACTGCTCATTATTAACCAAGCAAACTCAAACTTTTTCTGTAAAGTTTGATCGTTAGAGCACTCTTCTCTGTAAATGTTTCAGCCTTCCAGCCATTGGTAGGAGGATTATTTTTGGCACCATAGTTTTGTGTTAAGAAAAGAAATAATGTGAAAGACTAAAATAAAATTCAGCTTTCTTTTTTCTTAGGTTTGATTTACAGCAAAAGATCCTCATCAACATGTCATGTCTCATATAAAGTAGTGTAAAACACCAGCCGCTTCATAGAGAGGAAGACATGCATAATTCAAAGCACACCCACTTCCTGTGCCTTCCTTTATCTTTGCAATTGTTCTGCATCTTATTATTTTCCAAAAATGGGCACCTTGGCAACCGGGAGCTCAGAGAGTGACAGAGGAAGGGTGTCGGAGGATCACGACACACACACAGTCTCACAAAACGCAAGAGAAGCTGGCTTTGAATGACTGATAACGTGGTATGCCACCGATGCTTGGCGGTTAGACGAGAGAAGACCAGTGACATCAGGCTTTCGCTCTTCATCCTGTCTGTTAATGATTAACAGGAATACCTGCATTGTTTTCTCCTCTAGTCAGTAGCAACACGGTTCATCTGGAAAAACTGGTAGCTTCATGTTTAGAACAGCTGTAATATGTTTAGTATTTATTCATATTATGCATGTACACTATTTTTCTTTTCCATAAATGTTTGTTAAACATCAGGG
>TrinityLAB_DN104571_c0_g1_i1 len=682 path=[0:0-681]
AGCAAAAACCAGGTTATTTAAATGTGGTGTACAAAAAGTTATACACTGTGAAAAATGCGCAGAACTTATTTTAAGAGAGTTTGGAGACATTGGTTGCTTTGTTAATTTTGGCAAAGAAAAGGCGGATATTTTTGTGGATTGGAGAATTAGACCACTGAACAGTTTGTTGATAGAAATTATGGAAGAAAGTTTGGTAAGAACAGTGTTGAAGTTTAAAGAACACGCATTTGTTGACAAATATTTATTGCGTGAAAAAACATTTGAAGAAAAAATGGATGAATTTAAGGTTAGAAACAAAATCACAATGAACATTGAATTGCTTGAGCAGTTTTTGAAGGTGAGAACTTTTTACGCCAAAATGTACGATGAATCGGAAGAATATATTTTAACAGATGAACAGTTGCTAACATTGTTAGAAAGCAATCCAAAAACTGTGAATGATGTGGATTTGTGTTTAGACAGGATGTCGCCCAAAATGAGGCTTCACGTCACGGATTTTTTAGTTATTTTAAAGAAAAAGAAAACGTTTAACATCGACAACTTTAAACAAGAAAGGGAAGAAGTAGACGAGATATTGGAAGAAAATGAAAGATACAAAAATTACGGTAAAGAAGTAGACGAGATATTGGAAGAAAATGAAAGATACAAAAATTACGGTAAAGAAGTAGACGAGATATTGGAA
>TrinityLAB_DN104674_c0_g1_i2 len=553 path=[0:0-508 2:509-552]
CGAGATGAGTCCAAGTGACTGGAGTTCAGACGTGTGCTCTTCCGATCTGCTAGTCGTCCTGGTTTTGTACGCAGCCGTATCTGTATCAGCTCAACTAACTGATCCGTGCACACATGAGGAAGTTGATTACTGCGATACGTTTGAATGTGCCAAAGAAATAAGAGACTTTTTGAAAGCGATCAACGCACCATCTGAAACTATTGTGGCAGATTACGACAATTACGGTGAATGCCTGTCTGATTGTTGTAGCAGACTTCACGGAATGAAGGCAAAAAGTGGAATGGCTTTAGATTTCGTTCGAAGAAAGATGGAATTTTGGCGAAAAGAACATTTGTATTATGTTGTCATAAACGGTGACCCAGAAAAAGTCGAAATGTGCATAGAAAGTACTTGCGAAGACGAAACAGATGAATATATAGCATTACTACGAAAATATTATCCCACAGAAGCAAGAAAACAATCAGGTTTTCAGAAATACAAAAGCTGCATTGAAAAATGCATAGAAAGTAAGTTACATCGTTGAACCAACAAAGGAAAAAATATCGAAAATGAG
>TrinityLAB_DN104674_c0_g1_i1 len=592 path=[0:0-508 1:509-591]
CGAGATGAGTCCAAGTGACTGGAGTTCAGACGTGTGCTCTTCCGATCTGCTAGTCGTCCTGGTTTTGTACGCAGCCGTATCTGTATCAGCTCAACTAACTGATCCGTGCACACATGAGGAAGTTGATTACTGCGATACGTTTGAATGTGCCAAAGAAATAAGAGACTTTTTGAAAGCGATCAACGCACCATCTGAAACTATTGTGGCAGATTACGACAATTACGGTGAATGCCTGTCTGATTGTTGTAGCAGACTTCACGGAATGAAGGCAAAAAGTGGAATGGCTTTAGATTTCGTTCGAAGAAAGATGGAATTTTGGCGAAAAGAACATTTGTATTATGTTGTCATAAACGGTGACCCAGAAAAAGTCGAAATGTGCATAGAAAGTACTTGCGAAGACGAAACAGATGAATATATAGCATTACTACGAAAATATTATCCCACAGAAGCAAGAAAACAATCAGGTTTTCAGAAATACAAAAGCTGCATTGAAAAATGCATAGAAAGTAGAACTACTCAAGAAAAAGTTACTGCAGCCTTGCGCACATTCGAAGACAAATGAGATGTTTTTTTGCCAATTTAAAAATTTCCG
>TrinityLAB_DN105059_c1_g1_i1 len=841 path=[0:0-624 2:625-840]
GCGATAAAAGCGCGCCGCGCTTTGTTTACTGCATACAGTTGCGCCGCAGCATTTCCTCCGTGACCGTGCAACGTGTTTAAAGTTTGCAACATCGCTGATCATGCTGTTGTGTATACGACTGTTGGATCCTGTCTTGTCAGTTTGCTTTCTGGCATCCGCAATGGCGTCGTCGCAGTCTGCCGCCTCGATTTTCGAATTTCGTGCTACGGACATTGATTTCAACGAGGTGTCCATGGAGCGCTACAAGGGAAATGTGTTGATCGTGGTCAACGTAGCCTCGCAATGAGGTTTGGCCGACACCAACTACAATCAGCTGCAAAGTCTCTACCTGAAATACAAAGATCGCGGTCTGCGAATTGCTGCATTCCCATGCAATCAATTTGCAGGCCAGGAGCCCGGCACCGAAGCGGAAATTAAGAAACACGTCACCGACAAGTATCACGTCACCTTTGATATGTACTCCAAGATTGACGTGAATGGTGCTAACACCCACCCGCTTTGGGAGTATCTGAAGAACAAACAGGGTGGTTGGTTTGGAAATTCGATCAAGTGGAACTACACCAAATTCCTGGTCGATCGCAATGGTCAACCGGTGAAGCGATACGCTCCCAAGGATTCGCCGAACTCCATGGAAAGTACAATCGTCAAATATCTGAACATGTCAAACTGTGAACTGTAGATTCGTTTGCAGCTGAACGATCTACAGTTTTTTTTCTTAATATTTGCCAACCTTTGGTGACGAATGCCCGATAAACCGTTACGGAGTGGGCAATCTGATGTTGCGTTGGCCATGATAATTCGAATAAATGGAATTTCTCCAGATCGGAAGAGCGTCGTGTAG
>TrinityLAB_DN105059_c1_g1_i2 len=901 path=[0:0-624 1:625-684 2:685-900]
GCGATAAAAGCGCGCCGCGCTTTGTTTACTGCATACAGTTGCGCCGCAGCATTTCCTCCGTGACCGTGCAACGTGTTTAAAGTTTGCAACATCGCTGATCATGCTGTTGTGTATACGACTGTTGGATCCTGTCTTGTCAGTTTGCTTTCTGGCATCCGCAATGGCGTCGTCGCAGTCTGCCGCCTCGATTTTCGAATTTCGTGCTACGGACATTGATTTCAACGAGGTGTCCATGGAGCGCTACAAGGGAAATGTGTTGATCGTGGTCAACGTAGCCTCGCAATGAGGTTTGGCCGACACCAACTACAATCAGCTGCAAAGTCTCTACCTGAAATACAAAGATCGCGGTCTGCGAATTGCTGCATTCCCATGCAATCAATTTGCAGGCCAGGAGCCCGGCACCGAAGCGGAAATTAAGAAACACGTCACCGACAAGTATCACGTCACCTTTGATATGTACTCCAAGATTGACGTGAATGGTGCTAACACCCACCCGCTTTGGGAGTATCTGAAGAACAAACAGGGTGGTTGGTTTGGAAATTCGATCAAGTGGAACTACACCAAATTCCTGGTCGATCGCAATGGTCAACCGGTGAAGCGATACGCTCCCAAGGATTCGCCGAACGTCAGTTTCTTTTTTTCACAGTCATTGATGCAATATTAATTTTTCGTTTCTCTATTTCAGTCCATGGAAAGTACAATCGTCAAATATCTGAACATGTCAAACTGTGAACTGTAGATTCGTTTGCAGCTGAACGATCTACAGTTTTTTTTCTTAATATTTGCCAACCTTTGGTGACGAATGCCCGATAAACCGTTACGGAGTGGGCAATCTGATGTTGCGTTGGCCATGATAATTCGAATAAATGGAATTTCTCCAGATCGGAAGAGCGTCGTGTAG
>TrinityLAB_DN105435_c0_g1_i1 len=770 path=[0:0-769]
TGCTCTTCCGATCTCTTCAAAAGATAACTGTGTAAATTCTCCGATATTATTTTTCAATGAAATGTCCAGTTATACTTGTGTATTTTTTTTCTGGACTCCAGCATCTTTTCCGAATGTGGTTGCTCCTGAACAGCCATCAAACTGTTTGAAGAAGAAGATTTTAAATCAAAAATTAAGCATTCTTTTTGACTGTGTTGATTTTCTTCCCATCTTTTTTTTTTTTAAACTGAAGATGCTCTAGTCTAGCTTTTCAGGTTTCCAATCAGATTCCAGGATCTTATTTTAAATATCTGATGTATAAAATATCTTCCAAAATGTTCCAATCCTATTCAAATGTTTAGTCCAGGTAAAAAAGTTGTATAAGCTGATATGAATAAACCACACAGCTGCTGTCAGTTATAAATGTACAATTTTGCCAAAATCTGTAGCTTAATTTATATTCAGAAGAAACTTTTTTGTATCTTAGATAAGGATTTAGAATTGCTTACACATCCCTAAAGGTGCATAGTACAAGTTTTGAAGTAAATTATTATTTTTCTTAGATAACAGAAAACTCAATATGTTACAGCAAGGTTGCTCTGTTTTATCCTTATGAAGGGAACATGCTAGCTTTAAAATGATGGCAGTCTTTCAGAAATCTTACAGTGAGTAGTCATTTACTGTTACTAATTCCAAATAATTAAGGTACATTTTTATTTGAAATTTTTTAAAATCTTATCTACCAGATCGGAAGAGCGTCGTGTAGGGAAAGAGTGTAACTGTAGGTGTAG
>TrinityLAB_DN105424_c0_g1_i2 len=528 path=[1:0-75 2:76-99 4:100-115 5:116-152 6:153-239 8:240-439 10:440-527]
AGAAGACGGCATACGAGATCTTAAGCCGTGACTGGAGTTCAGACGTGTGCTCTTCCGATCTGGTGGGTTGAAGCAGTCAGAGTCCGCTGGATGCGTGCAGAGAGCAGAAGACCGAAACGTGGTATGGAGTTCTTTTAAGGACGACCCAGGATGGTGATTGGCTTCGAGGAGGAGCAGTTCAAGCTGATAGGCTTGCAATTAATCAGGTGAGCCTCTGGTTGATTGAATGAGGTAGGCACGGAGTTTCTTCAGTCTGAACTTTCGCTTGAGTTCCATTATGTATTAGGATAAAGATTGAAATATGTGTTTTTTCCTCCCCGATCCTAATGTGGCCCCTATCTTTCCACAGAGTGAGGGCAGCGCCCTGTGGGCACCATCTAAGTGGTGTTCTTGGCAGCATGGCCTCCGTAGATCATCTCCCCCTGAAATGTTTGTGATGTATGTGATGGCGGTGTACTGAAACAATAATTTCCCTCTGGGATTAATAAAATATTTCTGATTCTGATCTCGATCAATAGTTTTTTAAGG
>TrinityLAB_DN105424_c0_g1_i4 len=515 path=[1:0-75 2:76-99 4:100-115 5:116-152 6:153-239 8:240-439 9:440-514]
AGAAGACGGCATACGAGATCTTAAGCCGTGACTGGAGTTCAGACGTGTGCTCTTCCGATCTGGTGGGTTGAAGCAGTCAGAGTCCGCTGGATGCGTGCAGAGAGCAGAAGACCGAAACGTGGTATGGAGTTCTTTTAAGGACGACCCAGGATGGTGATTGGCTTCGAGGAGGAGCAGTTCAAGCTGATAGGCTTGCAATTAATCAGGTGAGCCTCTGGTTGATTGAATGAGGTAGGCACGGAGTTTCTTCAGTCTGAACTTTCGCTTGAGTTCCATTATGTATTAGGATAAAGATTGAAATATGTGTTTTTTCCTCCCCGATCCTAATGTGGCCCCTATCTTTCCACAGAGTGAGGGCAGCGCCCTGTGGGCACCATCTAAGTGGTGTTCTTGGCAGCATGGCCTCCGTAGATCATCTCCCCCTGAAATGTTTGTGATGTCTGGTTTATCCGAGAGAGTCTGAGTTCATCAGCCACCTGAGGGAGCTGGAGAAAAACAGTGAGCAGGAGTCCAAC
>TrinityLAB_DN105972_c0_g1_i11 len=1192 path=[1:0-399 8:400-400 9:401-429 10:430-432 12:433-476 15:477-508 16:509-1191]
ACGTGTGCTCTTCCGATCTCTTGTATTTTTACTTTATCATGAAAGTCCTTGCAATTATTGCTGTTCTTCTGTTGCACGTGCATCTGGCTCAGAGCCAGCTGGGATGCAAGTTTGGCGCTAACGACGTAGACTGGTTCCTTCTTTACAAACCACCCGCTGGAGACGACGCCTTTCACCTTGTACCTGGTGACGGTCAATTGCAAGCTGCAGCTCCTATGAACGATGCTGCCACCGGATTGAGCCCAACTATCACTCCATTCCTCAATCCCAATCCTGCTGCTAATAAACAAACATACGTTGCACTAGCATATAGCAATTATGGACCAAAGTTCAGGAAACCAATTTCTTTGACCCCATCCAAAGGTTTGATTCTGATTGGCGCAACTGCTGCTCCTTTCAGTAGTTGGATTGTACACACAATTCCGAAGTTCCCTGACATATCTGGGGCTGCCCTAGCATATACTGCGATGCCAGGGACTGCTCTTGCTCTGTGCATGACCATAAATAACGACGCCGTTCCGAAAATCCTCGAGGTTTTGACCTATTCGGACGTCATTTTGTATGACGAATTTCGAGGCAATAATTTGGCCGCAGGTAGTCCATTGGAAAATCCCTTGAGCAGAGCATTTATGAACGGTGACATTCCACAACAGTCGCCGTTCGTGAAAGTCCATCAATTTACTACCGTTGGTGGAGCTCTAGGTGCTGGTGCTGTTCCTGTAATTGTTGTTGGAAAATACCAAGCAGCAAATGTTGACATATTTTCGCGGTACGCTGCCTTGGTTTTGAAAGTTCCGCTGAAGGTCAGATTCGACACCACGTCCAGAGACACACTGCCTAATCACTGTGTTATTGGTAATCCAACATCTAACCTTCCTGGAGTCATCACTATAGGTGGTCAGCAAATTGATGCCAGAGATGAAGGTGCTGTATGGGCTGTTGATAATGCACAGAAAAACTATTTCTGCATTACAAACGCACCGAGAACAACAAAACTACAGTCCCTTGGATCAACCGTAACATGCATTCAAGCTGCAAATGTCTATACAATATTTGACGCTGCAGCCAAGTCGATTCCAAATCTCTCTCTGTGTCCATAAAGTTGGTCAATGACGGAAATTCACTGTGTGCAGATAAAAAACGAAGCAAAAATTTGCTAATTTCAGACCGACTTCATTAAAAATTGGCTCCG
>TrinityLAB_DN105972_c0_g1_i6 len=1175 path=[0:0-106 3:107-115 6:116-179 7:180-427 8:428-428 9:429-457 11:458-495 14:496-504 15:505-536 17:537-583 18:584-609 20:610-737 21:738-1123 23:1124-1174]
ATAAGCTTATGCGTCTCGTGGGCTCGGAGATGTGTATAAGAGACAGTGAAACTGATAACGTTCACCACTATTCTTCTGCTCTGCGTGCAGTTGGCCCGGGGCCAGCTGGGATGCAGATTTGGCAATCCCGTTGCCGATGCAGACTGGTTCATTGCTTACATACTACCTAATCAAAACAGCGCTATTCACCTTTCTCCAGGTGACGCTGCATTTCGAGCTCCAATTGCAGTCGATAGTGCCAATGGGGGATTGAAACCTACCATCGATAGGTTCCTCACTGCTGCTGCGCCTCCAGCAGGTGGTGCCAATCCTAAGCTTACAATGGCTGTTTTGGCATATAGTAATTATGGACCGAAGTTTAGAAGGGAAATCGCTTTGACTCCGTCCAAAGGAGTGATTTTGGTGTCCTCAGCTGCTGATCAACCCAATAGTTGGATTGTACACACAATTCCGAAGTTTCCAGATATTACTGTGGCTGCCTTGGCCTATACTCCTGTGCCAAAATCTGCTCTTGCTCTGTGCATGACCATAAATAACAACGTCTTACCAAGAATCCTCGAGGCGTTGACCTATTCGGATGTCATCTTGTATGACACATATATGGGTACAGACGCAGCCGTAGCTGCCGCATTGGCTGATCCTTTGATCCAGGCATTTCTGAATGGTGCCATTCCGCAACAGTCGCCATACGTAAAGGTCAATCAGTTTACTACCGCTGCTGATGTACCAATAACTGTAATTGGTAAAAGCCAAGCAGTATCTGTTGACGTACTTTCACGATACGTTGCATTGGTTTTGAGACTTCCGTTGAAGGTCAGATTCGACACCACTGCCAGGGATGTTCTGCCTAATTACTGCGTAGCCGTTAATCCAACATCCAATCTTCCTGGAGTCATCACCTTAGGTGGGCAACAAATTGATGCCAGAGATGAAGGCGCTCTATGGGCTGTTGATAACGATCGGAGAAACTATTTCTGCATTTCTAACGCACCGAGAACAGTAAAACAACAGTCGTTGGGATCAACTGTAACGTGCATTGAGTCTGCAACTGTCTATGGGATATTTAACGCTGCAGCGGGAACGATTCCAAATCCCAACCTGTGTCCATAATATTAGTCATATTATGAAAATTTCCAGTGTGCAGAGGGAATAGGAAATAAAAGTCAGTCCTTTGA
>TrinityLAB_DN105972_c0_g1_i5 len=1169 path=[0:0-106 3:107-115 5:116-173 7:174-421 8:422-422 9:423-451 11:452-489 14:490-498 15:499-530 17:531-577 18:578-603 20:604-731 21:732-1117 23:1118-1168]
ATAAGCTTATGCGTCTCGTGGGCTCGGAGATGTGTATAAGAGACAGTGAAACTGATAACGTTCACCACTATTCTTCTGCTCTGCGTGCAGTTGGCCCGGGGCCAGCTGGGATGCAGGCTTGCAGCTGCCGCAGTGGACTGGTTCATTCTTTACAAACTACCCAATCAAAACTTGGCTATTCACCTTTCTCCAGGTGACGCTGCATTTCGAGCTCCAATTGCAGTCGATAGTGCCAATGGGGGATTGAAACCTACCATCGATAGGTTCCTCACTGCTGCTGCGCCTCCAGCAGGTGGTGCCAATCCTAAGCTTACAATGGCTGTTTTGGCATATAGTAATTATGGACCGAAGTTTAGAAGGGAAATCGCTTTGACTCCGTCCAAAGGAGTGATTTTGGTGTCCTCAGCTGCTGATCAACCCAATAGTTGGATTGTACACACAATTCCGAAGTTTCCAGATATTACTGTGGCTGCCTTGGCCTATACTCCTGTGCCAAAATCTGCTCTTGCTCTGTGCATGACCATAAATAACAACGTCTTACCAAGAATCCTCGAGGCGTTGACCTATTCGGATGTCATCTTGTATGACACATATATGGGTACAGACGCAGCCGTAGCTGCCGCATTGGCTGATCCTTTGATCCAGGCATTTCTGAATGGTGCCATTCCGCAACAGTCGCCATACGTAAAGGTCAATCAGTTTACTACCGCTGCTGATGTACCAATAACTGTAATTGGTAAAAGCCAAGCAGTATCTGTTGACGTACTTTCACGATACGTTGCATTGGTTTTGAGACTTCCGTTGAAGGTCAGATTCGACACCACTGCCAGGGATGTTCTGCCTAATTACTGCGTAGCCGTTAATCCAACATCCAATCTTCCTGGAGTCATCACCTTAGGTGGGCAACAAATTGATGCCAGAGATGAAGGCGCTCTATGGGCTGTTGATAACGATCGGAGAAACTATTTCTGCATTTCTAACGCACCGAGAACAGTAAAACAACAGTCGTTGGGATCAACTGTAACGTGCATTGAGTCTGCAACTGTCTATGGGATATTTAACGCTGCAGCGGGAACGATTCCAAATCCCAACCTGTGTCCATAATATTAGTCATATTATGAAAATTTCCAGTGTGCAGAGGGAATAGGAAATAAAAGTCAGTCCTTTGA
>TrinityLAB_DN105972_c0_g1_i8 len=1164 path=[0:0-106 3:107-115 6:116-179 7:180-427 8:428-428 9:429-457 11:458-495 14:496-504 15:505-536 17:537-583 18:584-609 20:610-737 21:738-1123 22:1124-1163]
ATAAGCTTATGCGTCTCGTGGGCTCGGAGATGTGTATAAGAGACAGTGAAACTGATAACGTTCACCACTATTCTTCTGCTCTGCGTGCAGTTGGCCCGGGGCCAGCTGGGATGCAGATTTGGCAATCCCGTTGCCGATGCAGACTGGTTCATTGCTTACATACTACCTAATCAAAACAGCGCTATTCACCTTTCTCCAGGTGACGCTGCATTTCGAGCTCCAATTGCAGTCGATAGTGCCAATGGGGGATTGAAACCTACCATCGATAGGTTCCTCACTGCTGCTGCGCCTCCAGCAGGTGGTGCCAATCCTAAGCTTACAATGGCTGTTTTGGCATATAGTAATTATGGACCGAAGTTTAGAAGGGAAATCGCTTTGACTCCGTCCAAAGGAGTGATTTTGGTGTCCTCAGCTGCTGATCAACCCAATAGTTGGATTGTACACACAATTCCGAAGTTTCCAGATATTACTGTGGCTGCCTTGGCCTATACTCCTGTGCCAAAATCTGCTCTTGCTCTGTGCATGACCATAAATAACAACGTCTTACCAAGAATCCTCGAGGCGTTGACCTATTCGGATGTCATCTTGTATGACACATATATGGGTACAGACGCAGCCGTAGCTGCCGCATTGGCTGATCCTTTGATCCAGGCATTTCTGAATGGTGCCATTCCGCAACAGTCGCCATACGTAAAGGTCAATCAGTTTACTACCGCTGCTGATGTACCAATAACTGTAATTGGTAAAAGCCAAGCAGTATCTGTTGACGTACTTTCACGATACGTTGCATTGGTTTTGAGACTTCCGTTGAAGGTCAGATTCGACACCACTGCCAGGGATGTTCTGCCTAATTACTGCGTAGCCGTTAATCCAACATCCAATCTTCCTGGAGTCATCACCTTAGGTGGGCAACAAATTGATGCCAGAGATGAAGGCGCTCTATGGGCTGTTGATAACGATCGGAGAAACTATTTCTGCATTTCTAACGCACCGAGAACAGTAAAACAACAGTCGTTGGGATCAACTGTAACGTGCATTGAGTCTGCAACTGTCTATGGGATATTTAACGCTGCAGCGGGAACGATTCCAAATCCCAACCTGTGTCCATAATATTAGTCATATTACGGAAATATCCAGTGTGCAAGATCGGAAGAGCGTCGTGTA
>TrinityLAB_DN105972_c0_g1_i7 len=1175 path=[0:0-106 4:107-428 9:429-457 10:458-460 13:461-495 14:496-504 15:505-536 17:537-583 18:584-609 20:610-737 21:738-1123 23:1124-1174]
ATAAGCTTATGCGTCTCGTGGGCTCGGAGATGTGTATAAGAGACAGTGAAACTGATAACGTTCACCACTATTCTTCTGCTCTGCGTGCAGTTGGCCCGGGGCCAGCTTGGATGCGTGATTGGCGCTGCCCCTGACGCAGTGGACTGGTTCCTTCTTTACAAACTACCCAATGTAAACTCCGCACTTCACCTTTCATCTGCTGACGCAGCATTTCGAGCTCCAATGGCAGTCGATCATGCCGATGCGGGATTGACACGAACCCTCAATCGGTTCCTCGGTGCTGCTCCGGGTGATGCTGCTAATCCCGGTGTCAAGCAGACAATGGCTGCTTTGGCGTACAGCAATTATGGACCGAAGTTTAGAAACGAAATTCAATTGACCCCGTCCAAAGGTGTGATTTTGGTCAAAACAGACGCAGATATCGTCAGCAGTTGGATTGTACACACAATTCCGAAGTTCCCAGATATTAGTGTAGCTGCATTGGCATATACTCCTATGCCAAAATCTGCTCTTGCTCTGTGCATGACCATAAATAACAACGTCTTACCAAGAATCCTCGAGGCGTTGACCTATTCGGATGTCATCTTGTATGACACATATATGGGTACAGACGCAGCCGTAGCTGCCGCATTGGCTGATCCTTTGATCCAGGCATTTCTGAATGGTGCCATTCCGCAACAGTCGCCATACGTAAAGGTCAATCAGTTTACTACCGCTGCTGATGTACCAATAACTGTAATTGGTAAAAGCCAAGCAGTATCTGTTGACGTACTTTCACGATACGTTGCATTGGTTTTGAGACTTCCGTTGAAGGTCAGATTCGACACCACTGCCAGGGATGTTCTGCCTAATTACTGCGTAGCCGTTAATCCAACATCCAATCTTCCTGGAGTCATCACCTTAGGTGGGCAACAAATTGATGCCAGAGATGAAGGCGCTCTATGGGCTGTTGATAACGATCGGAGAAACTATTTCTGCATTTCTAACGCACCGAGAACAGTAAAACAACAGTCGTTGGGATCAACTGTAACGTGCATTGAGTCTGCAACTGTCTATGGGATATTTAACGCTGCAGCGGGAACGATTCCAAATCCCAACCTGTGTCCATAATATTAGTCATATTATGAAAATTTCCAGTGTGCAGAGGGAATAGGAAATAAAAGTCAGTCCTTTGA
>TrinityLAB_DN105972_c0_g1_i12 len=1124 path=[0:0-106 3:107-115 6:116-179 7:180-427 8:428-428 9:429-457 11:458-495 14:496-504 15:505-536 17:537-583 19:584-609 20:610-737 21:738-1123]
ATAAGCTTATGCGTCTCGTGGGCTCGGAGATGTGTATAAGAGACAGTGAAACTGATAACGTTCACCACTATTCTTCTGCTCTGCGTGCAGTTGGCCCGGGGCCAGCTGGGATGCAGATTTGGCAATCCCGTTGCCGATGCAGACTGGTTCATTGCTTACATACTACCTAATCAAAACAGCGCTATTCACCTTTCTCCAGGTGACGCTGCATTTCGAGCTCCAATTGCAGTCGATAGTGCCAATGGGGGATTGAAACCTACCATCGATAGGTTCCTCACTGCTGCTGCGCCTCCAGCAGGTGGTGCCAATCCTAAGCTTACAATGGCTGTTTTGGCATATAGTAATTATGGACCGAAGTTTAGAAGGGAAATCGCTTTGACTCCGTCCAAAGGAGTGATTTTGGTGTCCTCAGCTGCTGATCAACCCAATAGTTGGATTGTACACACAATTCCGAAGTTTCCAGATATTACTGTGGCTGCCTTGGCCTATACTCCTGTGCCAAAATCTGCTCTTGCTCTGTGCATGACCATAAATAACAACGTCTTACCAAGAATCCTCGAGGCGTTGACCTATTCGGATGTCATTTTGTATGACACACATATTGGTACAAACGCAGCCGTAGCTGCCGCATTGGCTGATCCTTTGATCCAGGCATTTCTGAATGGTGCCATTCCGCAACAGTCGCCATACGTAAAGGTCAATCAGTTTACTACCGCTGCTGATGTACCAATAACTGTAATTGGTAAAAGCCAAGCAGTATCTGTTGACGTACTTTCACGATACGTTGCATTGGTTTTGAGACTTCCGTTGAAGGTCAGATTCGACACCACTGCCAGGGATGTTCTGCCTAATTACTGCGTAGCCGTTAATCCAACATCCAATCTTCCTGGAGTCATCACCTTAGGTGGGCAACAAATTGATGCCAGAGATGAAGGCGCTCTATGGGCTGTTGATAACGATCGGAGAAACTATTTCTGCATTTCTAACGCACCGAGAACAGTAAAACAACAGTCGTTGGGATCAACTGTAACGTGCATTGAGTCTGCAACTGTCTATGGGATATTTAACGCTGCAGCGGGAACGATTCCAAATCCCAACCTGTGTCCATAATATTAGTCATATTA
>TrinityLAB_DN106156_c0_g1_i1 len=1588 path=[0:0-1587]
CAAGCAGAAGACGGCATACGAGATCTTAAGCCGTGACTGGAGTTCAGACGTGTGCTCTTCCGATCTGTGGAATACGTGGGTGAGTCTTTCAGGCCCTCCTTCTGGAGGAAAACGTGTTTCTTCATCTTTGCCGGGTTAATCTTGATCCCTGAAAGCTAGACTGTTATTTTAGGTAGTTGATGTTGCAAATCATCATTAATAATCATTACCAGATAGTTTTCTGACATATGGGGCTCAGAGTCTGTGAAAAAGTAGATGCATATTAGACATGGTAGGGCAGCTGACTAATGTCCAATCTATTTGTGCCAGACCTCTGCCACACTCATTATACATGTCATTATTTGGCCTCTGAGCAAATATTCGCCTCACTGGAAGTATTCCAGCTCCCCCTTCACAGTACAGTTTTTTTTCTCCTTCACAGTAGTCTGGGCTGTAATTATCCCTGTTGCTTTGGCACCTTTTTCTTCCACATGTTTTCCTTCCACTGAACTTTCCAATAATGGATACAGCTCTCAGTGAACAGCCAGCTTCTTTAGCAGTTAGCATTGTTTTTAATTTTAGCTCATCCTCCTTGTGGTAGTTGTCAAGTCAGCAGTCTTCCAGATAATTAAAAAAACAAACATTTTTGTATTAACAATTCTGCTTTACTGTCTATTGTAATGTTTTAAGTTTCTGAAAGAGTGCATTTTGGATCTTATTTGCCTGTAAGTATCGTCCAAATTAACATATATAAATGAGGGATTAGCTCTACCTTCTACCTTTCTGTTCCAAATTGACTAAATAATATTGTAATTTATTGATTTTTGTCCTGTTTTCTCTGACTGTATTTAACATTCAAGAGCTATCGTACCATTAATAGGGATTCAAAACAAAATGGAGGAAAGTATGTGTAGTATTTGGCAGGTGATTCACATTACGTAGGCTGCCACAACAACTGAATGTTTTCCTGGGCTAAAGTAGCTCCTATGGGACGTCTGACCCATCGTTTACTCGGATTACCAACAACATTTTCTTACCTCTGTGACACCCGGAACAACAGGATCTAAAATGATCCCACCAAGCAGAATATAACAATGCTGCTGCTAACGCCAGGACAACTTTGGGTTTGTTTGCAGCTGACATGGAGGTATAGCACTTAACCCTTGGACTGGTGTAATGCCATTTGTTTTGGATGGATTGAACCAAATGTGACACACACATTAAAGAAACTTCAAGAAAAATGCTCTGAAATCATCATTGTTTTAGGTTCTCTCTTAGCCTTTACATGCAAAAAAGGGATGCATCTCAAGTAAGAGTACAATAAGCCAAACTGAAAACATATTAAATTTAAGATAAGGGCCTTAAATTGAGATGAAATTTAGAAGTCACGAGGATTCCACTGACGTCTTTTCTGGCTGTCTTCTCAGGGCAGGATGCCATGCAGTTTTCAGGAAAGTTTTTTTTGTTGTTGCCTAAAGCGCAGTAAAAATTGGGGGTCATGGTTAAGTGCAGAAGGCATGGACTCTGTAAAAAAAGGCTAATTAAACCCACCAATATTAACAGAAGGTAGAGAGAAGCGTGTAGCCTGTCCCCCTAAAGGCATGCGCAC
>TrinityLAB_DN106314_c0_g3_i1 len=535 path=[0:0-534]
GTAAACGACTCGGCGTGAAGCAATTGGAGGGCAAGTTTTGGTGCCAGCAGCCGCGGTAATTCCAACTCCAAAAGTGTCTATGGTGGATGCTGCAGTTAAAGAGTCCGTAGTCGTAGATGCAATTAAAAGGTGGTGATAAAAGCCACTGCGTTTGCTACAGTTGTTGGCGGAACGGATAGGGAGCACGGAATAGATGGGCTAAAAATGAAATTTCAAGACCCCATTTGGACCAACGGAGGCGAAAGCGGTGCTCTTAGACGTATCCACGGATAAAGGACGAAGGCCAGAGTATCGAAAGTGATTAGACACCGCTGTAGTTCTGGCAGTAAACTATGCCGACAGTCCTGGGCGCAAGCGCTAGGGACGGGAGAAATCTTAGTTTTCGGGCTCTGGGGATAGTACGCTTGCAAAAGAGAAACTTAAATAGAAATTGACGGAAGGACACTACCAGGAGTGGATTGTGCTGCAGATCGGAAGAGCGTCGTGTAGGGAAAGAGTGTGACGTCTTGTGTAGATCTCGGTGGTCGCCGTATCA
>TrinityLAB_DN106308_c0_g1_i1 len=992 path=[0:0-545 2:546-991]
GTGGTAATCTACGCCACCCGCCAGCAGGGCCGGGGAGTCTTGATGCTCGTGTCCATCAATGGACGCGTAAGGCTCCCACTTCCTACCGCACAAGGCGAAGTCAGAGAACCATCCTGGTCCCCTTACCTGAACTGACGCGGCGCTACAAAAAGAAGTACTTAACACACTGGGGTTCATTAGGAGTTTCACGATGGAAATGCTGAAGTTTGGTAAGTTTGCTGCTCTGGCTCTGGCTCTGTCCGTAGCCGTTGGTTGCTCCTCTAAAGGCGGCGACAATGCCGGTGAAGGCGCAGCTGTTGATCCAAACGCTGGTTACGGCGCCAACACTGGTGCGGTCGACGGCTCCCTGAGCGAAGAAGCTGCTCTGCGCGCTATCACCACTTTCTACTTCGAATACGACAGTTCGGACCTGAAGCCAGAAGCCATGCGCGCTCTGGACGTTCACGCCAAGGACCTGAAAGCTAACGGCGCTCGCGTTGTCCTGGAAGGTAACACTGACGCCCGTGGTACTCGTGAGTACAACATGGCTCTGGGCGAGCGTCGTGCGAAAGCCGTTCAGCGCTACCTGGTACTGCAAGGTGTTGCTCCAGGCCAACTGGAACTGGTTTCCTACGGTAAAGAGCGTCCAGTTGCAACTGGCAACGACGAACAGTCGTGGGCTCAGAACCGTCGCGTCGAACTGCGTAAGTAATTCGTCATGCGAACGTGCCGTCGTGCTCTAACTGTATTGGCTCTCAGCTTCGCACCGCTTGCGGTGTGGGCTGCGGTTCCTGTAACGGATAGCAACTCAGGCTATAACAATAGCGGGAGCAGTTATCCGCCAGCAGGTTATGGCACGAACGGCGCCTATGCGGGGGGAGCGGCTACGTCCGCTCCCTCGGCACAGGGCGAGCTGTTCAACCAGCTGCAACGCATGCAGGATCAATTGGCGCAGCAACAAGGCACCATTGAAGTTCTGCAAAATGAAGTGCGTCAGCTGAAGCAAGAAGGCC
>TrinityLAB_DN106308_c0_g1_i2 len=686 path=[0:0-545 1:546-685]
GTGGTAATCTACGCCACCCGCCAGCAGGGCCGGGGAGTCTTGATGCTCGTGTCCATCAATGGACGCGTAAGGCTCCCACTTCCTACCGCACAAGGCGAAGTCAGAGAACCATCCTGGTCCCCTTACCTGAACTGACGCGGCGCTACAAAAAGAAGTACTTAACACACTGGGGTTCATTAGGAGTTTCACGATGGAAATGCTGAAGTTTGGTAAGTTTGCTGCTCTGGCTCTGGCTCTGTCCGTAGCCGTTGGTTGCTCCTCTAAAGGCGGCGACAATGCCGGTGAAGGCGCAGCTGTTGATCCAAACGCTGGTTACGGCGCCAACACTGGTGCGGTCGACGGCTCCCTGAGCGAAGAAGCTGCTCTGCGCGCTATCACCACTTTCTACTTCGAATACGACAGTTCGGACCTGAAGCCAGAAGCCATGCGCGCTCTGGACGTTCACGCCAAGGACCTGAAAGCTAACGGCGCTCGCGTTGTCCTGGAAGGTAACACTGACGCCCGTGGTACTCGTGAGTACAACATGGCTCTGGGCGAGCGTCGTGCCAAGGCCGTTCAGCGCTACCTGGTGCTGCAGGGCGTTTCCCCGGCTCAGCTGGAACTGGTTTCCTACGGTGAAGAGCGTCCGGTTGCTACCGGCAGCGACGAGTCCTCCTGGGCTCAGAACCGCCGCGTCGAACTGCGCA
>TrinityLAB_DN106467_c0_g1_i2 len=686 path=[0:0-53 2:54-685]
CATACGAGATCTCGTGCGTTGTCTCGTGGGCTCGGAGATGTGTATAAGAGACAGTGTTTATTTAAGTGTACAAAGAGCAGTTGCCAGAGTGTTGCTAAGTGGTTGTCATTGTGTTATGAATTTTGGTACAATAATTTTGAGTTAATTGTGGCTGGGTTTTAGGGAGTTGTTATGTATTGCTAAGGTGTTATCTGTTAATCTAATCTAAGAGTGTTGCGGCCGATTGCCAGGGTGTTGCCAATGTGTTCAGAATGCTAATCCAAGAGTGGTGTGGGTGGTTGTCAGGGTGTTGCCAAGGGGTTCAGAATTTTAATCCAAGTTTGTTGCACGTGGTTGCCAGGGTGTTGTTAATGTGTTCAGAATATGAATTCAAGAGTGTTGTGGGTGGTTGCCAGGGTGTTGCTAAGGGGTTCAGAATGTTAATCCACGATTGTTGTGGGTGGTTGCCAGGATGCTGCTAATGTGTTCAGAATGTTAATCGAAGAGTGTTGTGGGTGGTTGCCAGGGTGTTGCTAAGGGGTTCAGAATGTTAATCCACGATTGTTGTGGGTGGTTGCCAGGATGCTGCTAATGTGTTCAGAATGTTAATCGAAGAGTGTTGTGGGTGGTTGCCAGGGTGTTGCTAAGGTGTTCAGAATGTTAATCCAACAGTGTTGTGGGGGTTTGCCAGGGTGTTGCTAAGGGGT
>TrinityLAB_DN106413_c0_g1_i3 len=1561 path=[0:0-66 2:67-200 3:201-1518 4:1519-1560]
ACCCGCCGAAGCCGTCAAACGCGATTCCGGATTGTGACTGGAGTTCAGACGTGTGCTCTTCCGATCTGGTATCGTCAGTGACTAGATTTCGACTTACAGGCAATTGAATAAGTCCAGACTTAATTTCTATTGAATAGTGTGATGAATGGCGTGATGATTGATTCATTTGAGAAGAACATTCATTTTCATAATTTTTTAAAACTTGTATTTTTGCATCTGAAACTGCAATGAGCGTTTGCAAATCCAATTGTTCCTTTTTTGCCGTTATTTCAGCTGCCTGGCATTTTAAATCCACTTCTAATTGTTCCCTTTTTGCCTTTAATTCAGCTTTTCAGTGCAAGTCTTGTTTTTGCTGAAAAGTTGTTGCCTCTGCCTGCAATACAGCTTTCTCCATCTCTGCTTTAAGTCTAAGCTTTGAGGAAGTGGGGGACAATCTACTTTCAAATACTGTCTTACGCGATTTACTCCTCTTACTCGAGGCAACCGATACAGGCAACCGAAGGGTTAATTTCAGTGTCACAGCGTCTTGCTTGTTCGGCGTGAGCCGCAGCTACTTTGATCCACATTTCCACATGTGCTGTGAAGCCCTGCATTCGCCTCATATTTGGGTTAAACCACAAATCCTGGTCGCTCTTAAAATCTTCCTCATCCATTAATTGTTGCAGGCCATCATTTATCTTACACAACTCTCCAAATGAATCCTGAAAGCCCACACGCAATTTCTGTTTAACTGTGTCCATGTTATCGTCACATTCCATTAGCGTTTCATTCTCTTTTACTTGGCTAGTTAGATGTCTTAGTTTAGCCTTCCTTGACTGTGTTAAGCGGTGTATCTTATCTTCAACGGCTTCCTCGGTCATTTTTCGGTTCTCTTTTTCCAGTGGTTAATTGATCAGTAACTTCTTCCATAGTGGCAAAATTCCAAAATAGCAAAACAAATTATAGCTTACCAGTGTGATCATCCACTCGTCTCGGGTATAGTTACCTTCCATCCATGCATTCACGGCAGAACGTCTGCCCTTGATATGCGTTGTCCACGGTTTTCCAACGTTTCCACGAGTCCTTTTCCACACGTAGCAGAAGGTTTTCTGACAAAAGATGTAGGGTATTTTCGAAAGTCTCAGTTAAATCCGTCATAGCTTGGACCTTTGTGGCTGACGCGTGTTCCAGGATCCAAAAAAAAATTATAAAATTGCTTCCACAATGGCCCCGTACTGGGCACCTCACGCAGAATTAAAATGTCATTAAAGGCCCACTAAGTAATGTCCTGTAATTGTTTTAAATTCACATTTTAACCGTATACATATGATTTCACTTAGATTATTAATGTCACTCAAGAATGTAAATGAAATATCAAATTCACATAATACAAGTGAATTCAAAACTATGCATAAAATAGGCATATGGCGCCTACAAAGCCTTTCATTTTTCTTGTGCACAAAAAAAACAGACTGACTTTTCATGTAAATCTACAGAAGTTGCTGAACTGCGGACTCTTACTATTTACAAACCACAGATGTGTTCAGTAGCGTTTTTTTTTTTTATCTCGGGTGAACTCGAC
>TrinityLAB_DN106471_c0_g1_i2 len=4574 path=[0:0-4573]
AATAATTTTGTTAATAATCTGGAAGACGCCTGGCAGCTGCTCAAGAGCAAAACAGTGTGCAACTCCGAGGGACCAGATGGCCAGAAACTTGGGTGCTGCAACAAACAGCCAGTGATAAAGAAAGAAGGAATGAACTTGATAGCGTTTATGAAGGGAAACGACGAAGAGGGCAAAATGATATTAAATGGGGAGAAAGTGTACAACATATTTAGAAAAATAGAAGAGGAAGATTTGAAGTACTTGGGCTTTAACAACAACAAAGAAAGCAATGCTTCATTCAATTCCTTATACGCGACAAGGCCTGAGAACATGTTGATAACTGTTTTACTGGTGGCACCACCCTGCATGAGGCCGTCCATTCTCACGGATGGGCTTAGGGCAGAGGACGACCTCACCCACAAATACGCAGACATCGTCAAAAGCAACGCATGCTTGAAGAAGTACGAGCAAGAGGGAGCACCCGGACACATCGTCAGAGACTACGAGCAGCTGCTGCAGTTCCACCTGTGCACGCTCATAAACAACGAGATGGCTGGGCAGCCCATGGCTATGCAGAAGTCGGGCAGACCCATCAAGTCCATCTCAGCCAGGCTGAAGGGCAAGGAGGGGCGTGTGAGGGGAAACCTGATGGGGAAGAGAGTGGACTTTTCGGCCAGGTCAGTCATCACGCCCGACTCAAACATCGACCTGGACATCGTGGGGGTCCCCAAGTTTGTGGCAATGACCCACACGTTCCCTGAGAAGGTGAACAACATGAACTACAACATGCTGCAGAAGCTAGTAAACAACGGGCCCAACGAGTATCCGGGAGCTAACTACGTGATAAGAAACGATGGACAGCGCATAGACCTCAAGTACAACAGAATAGACCTTAAGCTGGAGAGGGGGTTCACGGTGGAGAGACACATGCTGGACAACGACGTGGTGCTTTTCAACAGGTAGCCGTCCCTGCACAAGATGTCAATGATGGGGCACAGGGCAAAGATAATGGAAAACAAGACATTCAGACTGAACTTATCAGTGACTACGCCCTACAACGCAGACTTTGACGGAGACGAAATGAACCTGCACATGCCACAGAGCTTCAACTCAAAGAGTGAGCTGATGAACCTGGCAGCTGTCTCTAAGAACATTATTTCTCCCCAGTCAAATAAGCCAGTCATTGGGATAGTGCAGGACACGTTGAATGGTGCAAGGTTAATTACACTAAACAATTGTTATTTTAACAGGAGAGAAGTGATGAACTTACTGTACGTGTGTGATGTGAAGGCAGACGTAATAATGAGCATAATGGAGAATCCAGCAATAGAGGCATTGAATACTTCAAATAAGATAAATAATAATTTAAATACTTCAAATAATTCAAATTTAAGTTCATTCAAGTTGTGGACTGGCAAGCAGGTGTTCAGTGCCATTTTGCCTGCTGGCATCTCGTACAAAAATGGCATTTGCTGCATCAAAAACAATTGCATTCTTTATGGCGAGTTGACCAAGAAGGCATTTGTCGCAGGTGGGCTCATACACATCGCGTACAACGACTACGGGTGCATAGAGGCATCCAAGTTCATCAACAACATACAAAGGATCATTTGCCACTTTTTGTATTTCATCAACTCATTTACCATAGGCGTGGGCGACACGGTTGTGAGCGAGGACATCATCAGGGAGTGCGCACACAACATTGACAGGGCAATAAGGGAGGTGGACAGCACTATAGAAAGGGCCAAGAAGGGGGAGATGGAGAAGCTGCCGGGCATGGACATCACGGCCACGTTTGAGAGCACGGTGAACCTGAAGCTGAACAAGGCGAGGGACTACAGCGGGGAAATAAGCGTGTGCAACAACATGAACGCGATGATCGAGGCGGGGTCCAAGGGGTCCAAGATCAACATAGCCCAGATGACGTCGTGCGTGGGGCAGCAGAACGTGGAGGGAAAGAGGATTCCATTTGGCTTTGAGAAGAGAAGTTTGCCACACTTTCAGAAGTTCAACTACAGCGCAGGCAGCAGGGGATTCGTGAAGAATTCTTATTTGTCGGGGCTGACCCCACACGAGTTCTTTTTCCACGCCATGGGAGGAAGAGAGGGGCTGATAGACACAGCCATTAAGACGGCTGAGACGGGATACATCCAGAGAAGGCTGGTCAAGGCAATGGAGGACGCAGTCATAAGGGAAGACAAGTCAGTCAGAAATGGCTTTGGCAAAATATATCAATTTATGTATGGAGAAGATGGATTTGATGCAAAGCACTTGGAGACGCTGCAGCTGAGGAGGCCTACGAAGGAAGAATTTTACATTGATGGCTATTCAAGTAATAATAATTCTAATAATAGCAACAATTTTAATATTTTCAATTGTTTGGATAGTAAGGTTATTGAGATGCTCAAAAATGACATTGATTTGCAAAAGAAAATGGATCAAGACTGGGTTGAATTAGAGACGTATTTTGAAGAAAATTTGACGGCCAATCACGTTGTGTTGACTTACACCACGCCTGTTAACATTGATAGAATTATTTACAACGTAAAAAACACAACCACTATAAAAACAAACAACATTTTGAGCCCATGGGTGGTTTTAGAGGAGGTTGACAAGTTGAAGACGGACAACAAGCTGTGGAACTTTTACATCAAGTACGCCCTGAACGTGAGGAGGTGTTTGTTGAATTTAGACAGAAATGAGTTTATGAGCGTGGTGGAGCAGGTGAGAGAGAAATACAAAAATGCGTGTGTGGACGCAAATGAGATGGTTGGGACGCTGGCGGCGCAGAGCGTGGGAGAGCCGGCCACCCAGATGACGCTGAACACCTTTCACTTGGCAGGGGTGGCATCGACAGTTACGATGGGAGTGCCAAGGCTGAATGAAATCATAAACACGGCAAAAACAATCAAAACGCCCTCAATGAAAATATATTTGAATGGTTCAAACAACGACAACTTAAATACGTGCAGAGAAATAAGAAACAACATTGAATATTCAGAGCTAAAAGACCTGTACAGTGACTTGAAAATCATTTATGATCCAGACGTGAGGGATACAACTGTGGTGGAGGACAAGGAAATGGTGGAGGACTATTTTGAGATGCCCGATGACATCGATTTCAGCAGGTGCTCGCAGTTTGTTATCAGGTTGGAAATGGACAAATATCAAATGGTGGGCAGGGGGATAACAGTGGACGATGTGGTGGATAAAATACACAAATACAGCTTAACAAATAGTTTTAATAATAATTCAAATAACAATTTAAATAAGTCAAACAACTTAAGCAACATCCACGTAATAAACAACGCAATGTCTGATGATAAAATTGTTATTAGAATAAGGTTGATACTGAGTGAAACAACGAGTGAAACAAACAATGTAAGCTTAAACAACACAAACAATTTAAGTTTCTATCAAAGTTATGCAGAAAACATGTTGAACATTCACATAAAGGGAATAGACGGAATCAAGAAGGCACACATATCCACAGAGAACAACAACAGCTATTACCTGCAGACAGACGGAGTAGCATTCAACAAGATATTGTCATTTGACCAGGTGAATGGTGCAAGAACCACGTGTAACGATTTGTTTGTGGTGTATGAGACGCTGGGGGTGGAAGCACTGAGGGAGACAATTTTGAACGAGTTAATTTTGGTCATAGAAGGAAATGGATCGTATGTGAATTTGAGGCACTTGAATCTGCTTGCGGACGTTATGACGGTTTGCGGGTATCCAGCAGGCATAACCAGGCACGGTGTGAACAGAGAGGTTAAAGCAGGCGCACTCAAAAGAGCCTCGTTTGAGGAGACAGTGGACATTTTGCTGGAGGCAGCAGTAAACGCAGAGTCAAATCCCTCATTTGGCATCACTGAAAATATCATGATGGGTCAAATAGCACCACTGGGCACAGGAAATGTTTCAGTCATTTTAGACACGGATAAATTGAATCTGCTGAACTCGTTGAATCAAAATGCAAATAAAAACAACTTGAACAACATGAGCATTTCAGGAAAGAACGTCATTTTGAATTCACCTGCGTATAACTCGGTGAATGAAGTTGAAAATGAAATATTGGACAAATTGCACGAGGACTCCAGCAGCATCCCATTTTCACCCGAGCACAGCAACCCAGAAGGTGTCACATTTACGGTGCCTGAGTACAACATGACGCCGGGAAGTGGATTTTATTCCTCGCCAGGCTCATCGGTGTACAGCGCCAACAGCAACGTGTACAGCAGCGCATACACGCCCAACAGCACCTATTTCCAAAACAACACCAGCCACTACGGCTCAAACTACAACGGGACAGGCTCAGCCTACTACGCAGCTGGATCCAACTACTACAACCCAAACCAGCCAAACACGGTGTTTGCACCTGGCAGCGGATACGCAGGGAGCGCCAGCATGAAGCCAGGGTCAAATTATTATTCGGCGTACAGCATAGGCTCAGGGCAGTTTTCAATAGGCTCCAACCAGTTCAGCAACAAATACAAGGAGGACTCAACCAAGCACAAGAACAACTCAAACAAGTATGAAAGTGATGGGGAGTACGAGTCAACGGAGTACAATGATGAGGACAGATCGGAAGA
>TrinityLAB_DN106509_c0_g1_i1 len=636 path=[0:0-635]
GCGAGCCTTTAGTGTGTCTCCTAAATTGTCGGTCCTCTACTTTCAGCTCAGACTCACGTGCATTTGCATCTAGGTAAGAGTGGCACCCAGGACAACTCAGTTTTCTGAGGTAAACCCTGTGCTGAGTTAAAAAAGAAGAGTGGCGTGAAGAAGAGGAATGGCCTCCCCGCTCTCAAACGAGCGGTATTGTGTTGATGGGCTTTTTCTGTGTGAGGCACAAAATGCCTATAACGAACACCATGTTCAAGCCCAACACAGATTATAAGTGTGCTTGGTACCTGGCCACCAAGATTGATCTTGTTATTGGATCATCAGATGAAGAGAGAGGCAGAGCTGTCAGCTGATCACCTTGTAGTGAGTTAGAACAGGTAGCAGTGGAGACAGAACTGATAAACTCACACAGATGGTGAGGGTGAGCTGGGAATGTCCACTTTCGGTGATTCACACCTCCGGAAGGTCTCTCGTGTCTCAAGTGAGGTTGGGGGCATGGAATCGGAATGAACTATGTTCAGGACCTCTATTCTGAACGCGCCATCCAGGAAGTGTGGCCTGAAGGTTATCTGTGGTGTCTGTCACGGCGGCAACCAAGGACCTGCTTGTAGACTCCAGTGGTGATGGAAGCAGGGCAGAAGAGGG
>TrinityLAB_DN106648_c0_g1_i3 len=711 path=[0:0-106 2:107-627 4:628-710]
AAGCAGAAGACGGCATACGAGATCTTAAGCCGTGACTGGAGTTCAGACGTGTGCTCTTCCGATCTGCCTAGTGATTTTTTTTTTCCAGTAAAACAAAAGGTACCTTGGCTCAAAAAAGGTTGAAAAACACTGCTGTAGATAATACCATACATATCTATACCATACTAGTTGACAGACGATTCGCTATTGCTGCTCCCAAGTTATGGAATAAGCAGACAGGCGTGATCTTTTCCTGTTTTAAATGTCTTAAAAACACACTTATTTCTTGGCTCTTAACACGCTGTGATCTCGTTGTGTATGGCACCTTAAAATACTCCTGCTGGGTTTTGGCATTTGATGTGTATGTATTGTATTTTTTTAACCTACTCTTGTCTTGATGTGCCACACTTGCTGCCCATGCAGTTTTTAAAATGTGCTTTTAAAGTAAAGCTGATTGATTAATTGATATATCGTTTTATTTTACATAAAAGCTATATAGAGTTAAACTTACAGTGCTGAGAAAAAGCATCCTCAGACATTTTCCTTCTGCTGCACCGAGCCTTTTTAGTGCAGCCACAACATGTAATTCAGGTCTTAAAGCAAACAAAGCAGCCCTAGACCGTCACACTGCCACTGCGTTGGACCGTAGCCGTCATTTTCTTTTGTCTGAATTTCTGTCGATTTTAACCCAACGTGATGCCTTCCAGTAAAAGTTTTGGCTAAGTTTGTGCT
>TrinityLAB_DN106613_c0_g1_i1 len=793 path=[0:0-733 2:734-792]
TCTGCTACGTACAACGACTACTCGGCTCATCCTTACGACGACAAGCAAGACTACAGTACGTCTCTGTTCACGCGCCCGGAAAGTTTAACAACTTAAACACAGTCTTAGTTTACAGTTACCTGCAAAATTATTTATGCCGTCTTAATTACCTTGTAGTTTCACTTCTTGTCAAATTACAACCATAAACCTCAATGTGTATGGTTGGGAGTTTATGAAGCTGAAAGGACACATAATTGCAACGATCCATGCCTTTCAGTTATGTTTACAAATTAAAAATCTGAATAGTGTCGCATGCATTAATATTTATTGCCCTTGGGTCAGTACCCTGTAGAAACACCTTTCACTGGAATTCCAGGTCATTTGCTGCATTCCTCCATCAGCTTCACTCATTTAGAAACTGGTATTTTTGGCCTTTCCTCTTTGCTAAATATGCCAAAGTCAACTAGACTGGATGTTGATCGTCTCAGTTGGATTTTGGTTGGGCCATTTTAACACATATGTATATATATTTCACTTTAGCTCTGGCTTCATGTGTAGGTTCCTGCTGGATGTTTAGCAGCTTCTGCTTTCCCTCAACTCTGACCAGCTTCCCTGAACCTGCTGAAACAACACCCCCAGAACATAACAGGGCCACCACTACATTAAACTATAGGCGTACGGTCTTTAGTGTGTTAAACTCCCATCACATTGTTGATGTCTCTCTACATTATTTGGAGAGACACATTGCCAACAGCTCAACAGCCAAGCAGCCAGATCGGAAGAGCGTCGTGTAGGGAAAGAGTGTAACTGTAGG
>TrinityLAB_DN106715_c0_g1_i1 len=545 path=[0:0-544]
AAGCAGAAGACGGCATACGAGATCTTAAGCCGTGACTGGAGTTCAGACGTGTGCTCTTCCGATCTGGGTACTTCAGTCTGACAAAAAGTTAAGCTTTCAAATATCAAACAAACGTGGTGAAAAACTAACACTGCAGATCACTCTAAACACGCTGTCCCCATCATAAAACATGGTGGTTGTAGCATCATGCTGCTGGGATCCTTTCCTTCAGCTGGGACAACAAAACTGGTCAGACTGACAGGATGATGGATGGAGCTAAATACAAGGCAATCCTTGGGGGGAAAAAAGACCTATTAGAGGCTGCATATGACTCGATACTGGAACGGAGGTTCACCTGCCTGAAGTGTGGCAGTGAACATACAAAGTCCAAACCTTGATCCAGATAAGAAACTGGTAAGACTTGAAAATTACTGTTCACGGATGCTGTCCATGCAACTAGACAGAGCCCGAGATGAACGCGCTAAAAACTTCAGATGTCCAAACTGATAGAGAGACATACCCCAAAAGACTTGCTGTTGTTATTCCAGCAAAAGCTACTTACTTAC
>TrinityLAB_DN106843_c0_g1_i2 len=1698 path=[0:0-1237 2:1238-1697]
AACTACAGATTTCATCTATGAGCCACTGGTGGTCTTTAATGAAATGAAAGGTAACACTCCAGTCTTCCGTTTAGCGGAAAACTTAAAAATGTCTGATGACTTGATGAGTGTCACCTTTGATATCCGTAAAGGGGTTAAGTGGTCTGATGGTGAAGCCTTCACCGCTGACGATGTGGTGTATTCCTTCAATTTGTTGAAAGCAAAACCTGAACTGGATCAACGTGGTATCAACAAGTGGGTTACTAAAGTTGAGAAAGTAAACGAGTACCAAGTGCGCTTTAGCCTGTCGGAAGCAAACTCTAACGTACCTTATGAAATTTCATTGATCCCTATCGTTGCTGAGCACGTATGGAAAGATGTTAAAGATCCAACCACTTTCACCAATGAAAACCCAGTGGGCACTGGTCCTTTCACCGTGATCGATACCTTCACCCCACAGCTGTACATTCAATGTCGTAACCCGAACTACTGGGATAACGCTAACCTAGAGGTTGACTGTCTGCGTGTACCACAAATCGCAAACAACGACCAATTATTGGGCAAAATCGTAAACTCTGAACTGGATTGGACCTCTTCATTCATTCCAGATATCGATCGCACTTATGCGGCAGCGAATCCTAATCACCACTACTGGTATCCAGCAGCGGGTACTCAGTCGTTCATGGTGAACTTCAAAAACCCAGATCCTGCGAAGAAAGAAGCTTTGACTAACGTAGACTTCCGTCGTGCGTTCTCAATGGCGCTTGACCGTCAAACCATCATTGACATCGCTTTCTACGGCAGCGGTACTGTCAATGACTTCGCATCAGGTCTAGGCTATGCATTCGAAGCATGGTCTGATGAAGCGACCCACAAAAAATATAAAGGCTTCAACACCTATGACGTTGAAGGCTCTAAAAAACTGTTAGCAAAAGCGGGCTTCAAAGATGTGAATGGTGACGGTTTCGTAGAAACTCCATCAGGCAAATCTTTCGAACTGCTGATCCAATCACCTAACGGCTGGACTGACTTTAATAACACAGTGCAACTAGCCGTTGAACAGCTCCAAGAAGTGGGTATCAAAGCGCGTGCTCGTACACCAGAATTTGCGGTTTATAACCAAGCAATGCTGGATGGTACTTACGATGTGGCGTACACCAACTACTTCCACGGTGCTGATCCACACACTTACTGGAATAGCGGCTACAACTCAGCTCTGCAATCTGGTGACGGCATGCCTCGTTTCGCGATGCACTACTTCGCAGATAAGAAACTCGACAGCTTGCTTGATAGTTTCTACAAAACTGCAGACAAAAATGAGCAGCTAGCTATTGCACACGGTATTCAGAAGATTATTGCTGAAAATCAAGTAACTATCCCAGTAATGTCTGGTGCGTGGATGTACCAATACAACACCACTCGCTTTACTGGTTGGTGGAGTGAAGAAAATCCACAGGGCCGTCCAAGCATTTGGGCTGGTATCCCAGAGCGTCTACTGCATGTACTGGATCTGAAACCAGTTAAGTAATACACGGTCATTTCTTGCGGCGCACGCTGTGCGCCGCCTATCTAAATCCCCTTTGGTTGTTAAGCTAATTGGCTGCTAAGCAAACATATGGCGCTCGTCGTCAGGGGATTTCTCGCTCTCAAATTCGCTAGGGGCGAGACCTGAAACCAGAGACAGGACAAAACTGGGTGAGTAAGGTGTAAGTTATGGGT
>TrinityLAB_DN106843_c0_g1_i1 len=511 path=[1:0-50 2:51-510]
ACGAGATTTACAATTCCGTCTCGTGGGCTCGGAGATGTGTATAAGAGACAGTCGCAGATAAGAAACTCGACAGCTTGCTTGATAGTTTCTACAAAACTGCAGACAAAAATGAGCAGCTAGCTATTGCACACGGTATTCAGAAGATTATTGCTGAAAATCAAGTAACTATCCCAGTAATGTCTGGTGCGTGGATGTACCAATACAACACCACTCGCTTTACTGGTTGGTGGAGTGAAGAAAATCCACAGGGCCGTCCAAGCATTTGGGCTGGTATCCCAGAGCGTCTACTGCATGTACTGGATCTGAAACCAGTTAAGTAATACACGGTCATTTCTTGCGGCGCACGCTGTGCGCCGCCTATCTAAATCCCCTTTGGTTGTTAAGCTAATTGGCTGCTAAGCAAACATATGGCGCTCGTCGTCAGGGGATTTCTCGCTCTCAAATTCGCTAGGGGCGAGACCTGAAACCAGAGACAGGACAAAACTGGGTGAGTAAGGTGTAAGTTATGGGT
>TrinityLAB_DN106905_c0_g1_i2 len=1712 path=[1:0-704 2:705-1634 3:1635-1711]
AATTTTGCTTGTTGCTCGGTCGCGACCATGTCGTCGTTGATTCGGATCAATCCAAACGCGCAGTACATGAATCAGGCGGACGCGGTCCGCATGAACACCATGGCCGCCACTGGTCTGATGGACGTGATGAAGACTAGCTTGGGCCCAAACGGAACGATGAAATTACTGGTGTCCGGCTCGGGTGGGCTGAAGTTGACAAAGGACGGCAACGTTTTGCTGCACGAAATGCAAATCACAAATCCAACGTCCAGCTTGATAGCCAAGGTCAGCACGGCACAAAATGACGTCACCGGCGATGGAACCACGTCTGTGGTGCTACTAATCGGCGAGCTGATGCGACAGGCCGAGATTCGCGTTAATGAAGGTGTGCATCCCAGAATCTTGTCCAAAGGTTTTGACATTGCCAGGGCGCTGTGTCTGAAGGTGCTGGACGATATGAAAATAGCCGTCGAAATTAGCAAAGAATTGCTGTTGGACGTCGCTCGGGCTTCCATTCGTACAAAACTGATGCCACAGATTGCCGATCGCATTGCGGAGATAGTCACAGACGCTGTGATGCTTATTCGCAGCAATGACAAGCCACTGGACTTGCATATGATCGAAGTGATGTCCATGCAGCAAGGTTCCATAATGGACACGGCTCTGGTCAAAGGTCTTGTGCTGGATCACGGCACTCGTCACCCGAAAATGCAAAAGCACGTTCGCAATGCGCACATTCTCATCTTGAATGTGTCGTTGGAGTACGAAAAAACCGAACTCAAAGCCGACATGGTGTATACGTCGTTCGAGCAGCGCCGAAAATATCTGGAAGGCGAGCGGGCCTTCATCGACGACCGAGCCAAGAAGATTATTGAACTGAAGCGCCAGGTGTGCGGCCCGAACGACAGTTTTGTGGTAATCAATCAGAAGGGCATCGATCCGCCCTGTTTAGAGATGCTGGCCAGCGAAGGCATAATGGCGCTGCGTCGGGCTAAGCGACGTAACATGGAACGTCTGATGTTGGCCTGCGGTGGCGAGCCAGTCAACTCGGTCGAAGATCTCAGCGTGGACGTGCTCGGCTATGCCGGTCTTGTCTACGAACACGTTCTGGATGAAGAAAAGTTCACCTTCGTCGAGGAATGCCGCGACCCGAAATCGGTGACCATTCTGATCAAAGGTCCCTACGAGCACAACATCGTGCAGATCAAGGATGCCGTCTACGACGGTCTGCGCGCCGTGAAAAACGTCATCGACGACGGTTGCGTAGTGCCCGGTGCCGGCGCGTTCGAACTGAGCGCCTACTGTGAACTGAACAAGGCCAAGGTGGGCATGGAAAGCCGCAGCAAGTTGGGCGTCCATGCGTTCGCCGACGCCCTGTTGGTCGTGGTCAAATGTCTGGCTGAGAATGCTGGCTTTGAACCAGCCGAGATCACGCAGAATCTGGTCGACAAACGGTTGACCCTTGGCCGTCCGTTGGGTCTGGACATCGAAACTGGCGGCTTTTTGCATCCGGAACAGGTGGCACTGTACGACAACTACTGCGTCAAGCGAAATATGATCAATTCAAGCGCCATAATAGCCAGTAATTTGTTGTTGGTCGACGAAATACTGCGTTGCGGCGTTTCGACCAAAAAGCAGCAAATGCAGCCACCAATGGGTGCTGATTAGTTTCGTGCGTACGCTAGCCAACGAATACTCGGGACAAATAAATCGTTAGACTGTCTCTTATACAC
>TrinityLAB_DN106905_c0_g1_i1 len=1088 path=[0:0-99 2:100-1029 4:1030-1087]
GATGTCTATGCTGCAAGGTTCCGTAATGGACACGGCTTTGGTCAAGGGTCTCGTGCTGGACCACAGCACCCGACATCCGAACATGCAAAAGCACGTTCGGAATGCGCACATTCTCATCTTGAATGTGTCGTTGGAGTACGAAAAAACCGAACTCAAAGCCGACATGGTGTATACGTCGTTCGAGCAGCGCCGAAAATATCTGGAAGGCGAGCGGGCCTTCATCGACGACCGAGCCAAGAAGATTATTGAACTGAAGCGCCAGGTGTGCGGCCCGAACGACAGTTTTGTGGTAATCAATCAGAAGGGCATCGATCCGCCCTGTTTAGAGATGCTGGCCAGCGAAGGCATAATGGCGCTGCGTCGGGCTAAGCGACGTAACATGGAACGTCTGATGTTGGCCTGCGGTGGCGAGCCAGTCAACTCGGTCGAAGATCTCAGCGTGGACGTGCTCGGCTATGCCGGTCTTGTCTACGAACACGTTCTGGATGAAGAAAAGTTCACCTTCGTCGAGGAATGCCGCGACCCGAAATCGGTGACCATTCTGATCAAAGGTCCCTACGAGCACAACATCGTGCAGATCAAGGATGCCGTCTACGACGGTCTGCGCGCCGTGAAAAACGTCATCGACGACGGTTGCGTAGTGCCCGGTGCCGGCGCGTTCGAACTGAGCGCCTACTGTGAACTGAACAAGGCCAAGGTGGGCATGGAAAGCCGCAGCAAGTTGGGCGTCCATGCGTTCGCCGACGCCCTGTTGGTCGTGGTCAAATGTCTGGCTGAGAATGCTGGCTTTGAACCAGCCGAGATCACGCAGAATCTGGTCGACAAACGGTTGACCCTTGGCCGTCCGTTGGGTCTGGACATCGAAACTGGCGGCTTTTTGCATCCGGAACAGGTGGCACTGTACGACAACTACTGCGTCAAGCGAAATATGATCAATTCAAGCGCCATAATAGCCAGTAATTTGTTGTTGGTCGACGAAATACTGCGTTGCGGCGTTTCGACCAAAAAGCAGCAAATGCAGCCACCAATGAGTGCTGATTAGTTTCGTGCGTACACCAGCCAACGAATACTCGGGACAGATCGGAAGA
>TrinityLAB_DN107152_c0_g1_i1 len=899 path=[0:0-898]
AGGCTGCCTAAAGGCGTGCTCAGTGTGGTGCATGGCGATAAGGGCGCGGTGGATGCACTGATCGAAGCGCCGGAAGTCAAAGCCTTGAGCTTTGTAGGCTCGACGCCGATTGCCGAGTACATCTACTCCGAAGCGACCAAACGCGGCAAGCGCGTGCAGGCGCTGGGCGGGGCGAAGAACCACGCGGTGCTGATGCCGGATGCCGATCTGGATAACGCGGTGAGTGCCCTGATGGGCGCAGCTTATGGTTCCTGCGGTGAGCGTTGCATGGCGATCTCGGTGGCTGTGTGCGTGGGCGACCAGATAGCGGATGCGTTGATCGCCAAGCTGGTGCCGCAGGTCAAGGCGTTGAAGATTGGTGCGGGCACGTCTTGCGGCCTGGATATGGGCCCGTTGGTGACGGGGCAGGCGCGGGATAAAGTCAGTGGCTATATAGAAGACGGTGTGTCGGCGGGCGCAGAGCTGGTTGTTGATGGCCGTGGCTTGAGTGTTGCCGGGCATGAGCAGGGATTCTTCCTCGGCGGTAGCCTGTTTGATCGCGTCACGCCTGAGATGCGTATCTATAAAGAAGAGATCTTTGGGCCAGTGCTGTGCGTAGTACGGGTGGATAGCCTGGAGGCGGCGATGCAACTGATCAACGATCATGAATACGGCAACGGTACTTGTATCTTCACCCGTGACGGTGAAGCGGCGCGTCTGTTCTGTGATGAGATTGAAGTCGGCATGGTGGGGGTTAACGTTCCGCTGCCAGTGCCGGTTGCGTATCACAGCTTCGGTGGTTGGAAGCGCTCGCTGTTTGGCGATTTGCATGCTTACGGGCCGGACGGGGTGCGGTTCTATACCCGTCGCAAGGCGATCACCCAGCGTTGGCCGCAACGGGCCAGCCATGAAGCGTCGCG
>TrinityLAB_DN107152_c0_g2_i1 len=620 path=[0:0-619]
TCCGATCTTGCTGAACAAGATCGACTGATTTCTCCTTCTATATAGAACAATTTTTCAGGAGCCCTGCATGAGCCTTATCCAGCATTTGATCAACGGTGAACTGGTCAACGACAGCGGTCGTAGTGCCGACGTCTATAACCCGTCTACCGGCCAGGTGATTCACCAGGTGCCGTTGGCCAGCCGTGAAACCATTCAACAGGCGATTGATTCGGCCAAGGCGGCGTTTCCGGCCTGGCGCAATACGCCGCCGGCCAAGCGTGCCCAAGTGATGTTCCGTTTTAAGCAACTGCTGGAGCAGAACGAAGCGCGGATCTCGCAGTTGATCAGCGAAGAACATGGCAAGACCCTGGAAGATGCTGCGGGTGAGCTTAAGCGTGGGATCGAGAACGTGGAGTACGCGTGCTCGGCGCCGGAGATTCTCAAGGGTGAATACAGCCGCAACGTAGGGCCGAACATTGACGCATGGTCGGACTTCCAGCCGTTGGGCGTGGTGGCGGGTATCACCCCGTTCAACTTCCCGGCGATGGTGCCGCTGTGGATGTACCCGCTAGCGATTGTCTGCGGTAACTGTTTCATCCTTAAACCTTCAGAGCGCGACCCAAGTTCGACGTTGTTGATCG
>TrinityLAB_DN107241_c0_g2_i1 len=554 path=[0:0-553]
CGAAAATGTACCGGGGCTAAACATATTACCGAAACTGTGGATTAAAATTTATTTTAATGGTAGGAGAGCGTTCTAAGTGCGGCGAAGCATGATCGTAAGGACATGTGGAGCGCTTAGAAGTGAGAATGCCGGTGTGAGTAGCGAAAGACGGGTGAGAATCCCGTCCACCGAACGACTAAGGTTTCCAGAGGTAGGCTCGTCCGCTCTGGGTAAGTCGGGACCTAAGCCGAGGCGATAAGCGTAGGCGATGGACAACAGGTAGAAATTCCTGTACCAGTAAGATTGCATTTGAGTGATGGAGTGACGCAGAAGGAAAAGATGAGCGCGCGGAAGGAAGAGCGCGTCTAAGCCACAAGGCTGCATGTTAGGCAAATCCGGCATGCATTAAGGCTAAGTGGTGATGGGGAGCCGAAAATAGTAGGCGAAGCATATGGACTCACACTGCCAAGAAAAGCTTCTAGCAAGTAATCATACTGCCCGTACCGTAAACCGACACAGGTAGTTGGGAAGAGAATTCTAAGGTGAGCTAGCGAACTCTCGTTAAGGAACTCGGC
>TrinityLAB_DN107241_c0_g1_i5 len=612 path=[0:0-53 3:54-130 5:131-200 8:201-216 9:217-224 10:225-611]
GTGTGTTAAGTGGAAAAGGATGTGAAGTTGCATAGACAACTAGGATGTTGGCTCAGAAGCAGCCACCATTTAAAGAGTGCGTAATAGCTCACTGGTCGAGTGACATCGCGCCGAAAATGTACCGGGGCTAAGCATATTACCGAAACTGTGGATGTGCACTACGTGCACGTGATAGGAGAGCGTTCTAAGGGCGGTGAAGCTAGACCGTGAGGACTGGTGGAGCGCTTAGAAGTGAGAATGCCGGTATGAGTAGCGAAAGACAGGTGAGAATCCTGTCCACCGAATAACTAAGGTTTCCTGGGGAAGGCTCGTCCGCCCAGGGTTAGTCGGGACCTAAGCCGAGGCCGACAGGCGTAGGCGATGGACAACAGGTTGATATTCCTGTACTCGTTGTTTTCGTTTGAGCAATGGAGGGACGCAGGAGGCTAGGAAAAGCAGACGAATGGAAAGGTCTGTCTAAGCAGTGAGTTTTGTGATGAGTCAAATGCTTGTCACTTTAAGAATGAGCTGTGATGGGGAGGTTGATCTTGAATCGACCGAGTTTCTGATGTCACACTGTCAAGAAAAGCTTCTAGTGAGAAACAAACAGCCCGTACCGCAAACCGACACAGG
>TrinityLAB_DN107241_c0_g1_i2 len=611 path=[0:0-53 3:54-130 4:131-133 7:134-199 8:200-215 9:216-223 10:224-610]
GTGTGTTAAGTGGAAAAGGATGTGAAGTTGCATAGACAACTAGGATGTTGGCTCAGAAGCAGCCACCATTTAAAGAGTGCGTAATAGCTCACTGGTCGAGTGACATCGCGCCGAAAATGTACCGGGGCTAAACACACCACCGAAACTACGGGTGCCACGTAAGTGGCGCGATAGGAGAGCGTTCTAAGCGCAATGAAGTCAGACCGTGAGGACTGGTGGAGCGCTTAGAAGTGAGAATGCCGGTATGAGTAGCGAAAGACAGGTGAGAATCCTGTCCACCGAATAACTAAGGTTTCCTGGGGAAGGCTCGTCCGCCCAGGGTTAGTCGGGACCTAAGCCGAGGCCGACAGGCGTAGGCGATGGACAACAGGTTGATATTCCTGTACTCGTTGTTTTCGTTTGAGCAATGGAGGGACGCAGGAGGCTAGGAAAAGCAGACGAATGGAAAGGTCTGTCTAAGCAGTGAGTTTTGTGATGAGTCAAATGCTTGTCACTTTAAGAATGAGCTGTGATGGGGAGGTTGATCTTGAATCGACCGAGTTTCTGATGTCACACTGTCAAGAAAAGCTTCTAGTGAGAAACAAACAGCCCGTACCGCAAACCGACACAGG
>TrinityLAB_DN107241_c0_g1_i3 len=508 path=[1:0-120 10:121-507]
ATTACGATCTAATTTACAGGTGCTAAACAAGGTACCTAAGCCACTGATAGAACCTTTGGTTCTATGGTAGGAGAGCGTTCTAATCAGCATAGAAGCCTGACTGTGAAGACAGGTGGAGCGATTAGAAGTGAGAATGCCGGTATGAGTAGCGAAAGACAGGTGAGAATCCTGTCCACCGAATAACTAAGGTTTCCTGGGGAAGGCTCGTCCGCCCAGGGTTAGTCGGGACCTAAGCCGAGGCCGACAGGCGTAGGCGATGGACAACAGGTTGATATTCCTGTACTCGTTGTTTTCGTTTGAGCAATGGAGGGACGCAGGAGGCTAGGAAAAGCAGACGAATGGAAAGGTCTGTCTAAGCAGTGAGTTTTGTGATGAGTCAAATGCTTGTCACTTTAAGAATGAGCTGTGATGGGGAGGTTGATCTTGAATCGACCGAGTTTCTGATGTCACACTGTCAAGAAAAGCTTCTAGTGAGAAACAAACAGCCCGTACCGCAAACCGACACAGG
>TrinityLAB_DN107241_c0_g1_i4 len=621 path=[2:0-63 3:64-140 4:141-143 6:144-225 9:226-233 10:234-620]
GTCCCAAATTGTATGTTAAGTGGAAAAGGATGTGATGATGCACAGACAACCAGGATGTTGGCTTAGAAGCAGCCACCATTTAAAGAGTGCGTAATAGCTCACTGGTCGAGTGACATCGCGCCGAAAATGTACCGGGGCTAAACATACTACCGAAGCTGTGGATTGTACTTACGTACAATGGTAGGAGAGCGTTCTAAGGGCGTTGAAGGTAGATCGTGAGGACTGCTGGAGCGCTTAGAAGTGAGAATGCCGGTATGAGTAGCGAAAGACAGGTGAGAATCCTGTCCACCGAATAACTAAGGTTTCCTGGGGAAGGCTCGTCCGCCCAGGGTTAGTCGGGACCTAAGCCGAGGCCGACAGGCGTAGGCGATGGACAACAGGTTGATATTCCTGTACTCGTTGTTTTCGTTTGAGCAATGGAGGGACGCAGGAGGCTAGGAAAAGCAGACGAATGGAAAGGTCTGTCTAAGCAGTGAGTTTTGTGATGAGTCAAATGCTTGTCACTTTAAGAATGAGCTGTGATGGGGAGGTTGATCTTGAATCGACCGAGTTTCTGATGTCACACTGTCAAGAAAAGCTTCTAGTGAGAAACAAACAGCCCGTACCGCAAACCGACACAGG
>TrinityLAB_DN107241_c0_g3_i1 len=690 path=[0:0-412 1:413-528 2:529-689]
GGAGCGTTGTATATGAGAAGAAGCAAAAAGCGTAAGCAATTGTGGATTATATACAAGTGAGAATGCTGGCATGAGTAGCGAAAAGGGATGTGAGAATCATCCCCGTCGAAAGCCCAAGGATTCCTGAGCAAGGCTCGTCCTCTCAGGGTAAGTCGGGACCTAAGGCGAGGCCGAAAGGCGTAGTCGATGGACAACAGGTAGAAATTCCTGTACTACAAGATTGTGATTGAGAGAAGTACTGACGCAGAAGGAAAAGTCGAGCGTGTGAATGGTAGAACACGTCCAAGTAACAAGCCAGAATATACAGGCAAATCCGTATATTCGTCAACGTAAGTTATGATGGGGAGCAGAAAGATGCGAAGCGACAGATTCAAACTGCCAAGAAAAGGTGCTATCGAATAATCTTGTACCCGTACCGCAAACCGACACAGGTAGGCAAGAAGAGAATTCTAAGACGCGCGGAAGAACCTTTGTTAAGGAACTCGGCAAAATAATCCCGTAAGTTAGCTATCGAATAATCTTGTACCCGTACCGCAAACCGACACAGGTAGGCAAGAAGAGAATTCTAAGACGCGCGGAAGAACCTTTGTTAAGGAACTCGGCAAAATAATCCGTAAGTTAGCGAGAAGGGATGCCTAAGAAATTAGGTCGCAGAGAATAGGCCCAGGCGACTGTTTACCATAAACAGAT
>TrinityLAB_DN107241_c0_g3_i2 len=574 path=[0:0-412 2:413-573]
GGAGCGTTGTATATGAGAAGAAGCAAAAAGCGTAAGCAATTGTGGATTATATACAAGTGAGAATGCTGGCATGAGTAGCGAAAAGGGATGTGAGAATCATCCCCGTCGAAAGCCCAAGGATTCCTGAGCAAGGCTCGTCCTCTCAGGGTAAGTCGGGACCTAAGGCGAGGCCGAAAGGCGTAGTCGATGGACAACAGGTAGAAATTCCTGTACTACAAGATTGTGATTGAGAGAAGTACTGACGCAGAAGGAAAAGTCGAGCGTGTGAATGGTAGAACACGTCCAAGTAACAAGCCAGAATATACAGGCAAATCCGTATATTCGTCAACGTAAGTTATGATGGGGAGCAGAAAGATGCGAAGCGACAGATTCAAACTGCCAAGAAAAGGTGCTATCGAATAATCTTGTACCCGTACCGCAAACCGACACAGGTAGGCAAGAAGAGAATTCTAAGACGCGCGGAAGAACCTTTGTTAAGGAACTCGGCAAAATAATCCGTAAGTTAGCGAGAAGGGATGCCTAAGAAATTAGGTCGCAGAGAATAGGCCCAGGCGACTGTTTACCATAAACAGAT
>TrinityLAB_DN107347_c0_g1_i1 len=3264 path=[0:0-3263]
AGAAGACGGCATACGAGATCTTAAGCCGTGACTGGAGTTCAGACGTGTGCTCTTCCGATCTGGCCGCCGTCAGGGCCACCCTGCTTCGCATCGCAGTAAGAGCCCGTCCCTGTTTGTCTGTGTGCCTGTGACTAAAGGAGAAAGCTGACGAAGCGGCTCCCGCGGCCACTAATGGTTGTTTTGGATGTTGGTTTACACGATTTAATGCTTGTTTTCACCCCGATCTACGGTCGCCGTTGCTGCTGTCAGCTGGCTGCGGGTATAATTTGGTGCGACACCACTGAGAATAATGGATGTTTTAGGATAATTTAGTTGCACTTTACGGCACACTCCCGCCTTGCTGCTGTTACTTATTCATGAGCTGCATGTTGAAAGGGCATGTGCTGGGAGTCGGACACTCTCTCTGCATCTTTCTGGATGCCGAAATGAGGTGGGAAGTTAAAAATAGCGTATTATGCTGAAGTGGGAGGTGTGAGTGTCTCACAACATGGAAAGATTGTGTGCGCCGAGGCAGACTCCTGTCACAGCAGAAACGGATGTAATCCACACCTTTCTGATCCTATAACCATTTAGATCATTTGTCTGTGTCCTGTTAGCCAACTTTGTTGTTCGTCCTGTAAACAAACTCAACCTTATCTAGAAAATGCAGAAGAGGGATTAAAACCAGATGCCTGTTTACACAGTAATAATGTTTTTTTTTGTTTTTTGTTTTTTTGTAATAATGTTTTTATACAGACCAGATCCTTGTTTACACCGTTAAAAAACATTTGTGCATTATACCTGATGCCCATTAACACTGTAAAAAAAACTTTGTGTACAAATCAGAATCTTGTTTATGCTGCTAAAAATTCTGAGCAGTCCATTGTTAGTATTGTAAAGAAAAAAATGATCTATATCTATATTTACACTAAAAATATCTAATTCAGAATTAGTTGCGCAACCTAATCCAAGATAAACGCTTTAATAGAGATCTATAACGCTTGTTTTGGGTGTTTTCCTGTTACCATGCAGGAAAGTAAGTTTTTCCTTTCAGTTTTTCTTGTTTTTTTTTCTAATTAGGGGCTAATTTGCCTACTACTTTTTGGTAACACAATGGAAATACCATCACTGTAAGTGGTTTTATTTTTTTGATAGTTAGGAAGAATCCTTTACTTTCTAAATAGGAAGTCCCTGCGGTAACCCTAAAGGAGAGAGGGCAGAGATGCCCGATTAGCTCCCCTCACCGTCTTCTGCGATGCTTTCCTGTCTGCCACATTATAGCTGGAGGGCCGATGGTTGAAGATGCTGAGCGATGCAGACTCAGGTCATGACCTCGGTCGCAAGGCAAGCAGGACAAGTGCAAGTCAACATATGTCCAGAAAAATCAACAGAGCTTAAGTTTAAAAGAGTTTGTAGACATTTCAGTGTTTAGAAGATGACTCAGATGATTTTGTTATTTTAGGTGCTCAATACGATGCTATTCTCTTGGTGCAGGTTTCTTGAATTATCTTAGCAGTGGTCCACGTGAGGCAAATCAAGCAGCTCTATCAGCTTGAGGACAGATCTTCTCCTCACCTTACACATCTGTTGTCTGGATGCTCACTCTGTCTGATGCCGATTAGCTCGCCAAATCTGTGCAAATCTATGCAAATCTATGCTAATGGGTCGCTAATTACCATCCAGTCTAAACGCTCCGTTTGAGGAAAACTATTCCCCTAGTGGCAATAAGCCATTATGAGACTCTTTCTGGAAGTAGCTGTACCTGTAGAAAAACATCTGCGCACTTGAGATGCAAACATGGCGGTAAAATTGGACCATTATCACAGTCTGCTGCCTCACTGCTTCCCTTTTAAAAGGGCCTTGATTGGCTGTCAGCTTTATTCATGGGAAGCATCAATATTCCCTCCTACGGCAGGAGTCTGAGCAAAATTCAGGATGAAACAACCACAGACAATCTTGAGAGCTACTTTCTCTCTTCAAAATAAAATAAAAAATGAAATAGGGTATCAACGTAAAGCACATGCTTTCTTGTCTAGGGCTCATAATAACGGCCCACACCTACGCACATAGGCTGCTTTATCATCTCTGCTCACAACAAGCTGAAGACTGGATGGGATAAAATGTACAGGTTTGTTCTAGTTTTGCTTTTTCATCACACTTAAATGTTTTAAATAATCATACGATATCGGACAAAAAATGCAAAAGGGAGTTAATAGGGGAAAAAACACTGAAAGTAAGTGCACCTCTTGTCAGCTCCTAAATTAAGCATTCAAAAGCTTCAATTTAAGCATCATGTCAGGCTTCTAAAATCAGGAAATTAGATAAAAAGAACCTTTCAGACATCACAAAGTAGACTAAAAGACCTGAAAAGCATACAACCTGCAACATGTATTTTTAAGTCTTGCTACAGATTCTCAGTTGGATTCGGTCTAGACATTGACTGGCTGCTCCATCTAAACCCATTACATCCCTGGCTGGGTGATTCGGGTTGCTTTCCTGCATTTTTGCAGCCTCTAACATGTTTTCTTCTATGATTATCTGGTACAATCAAGCTAATTCATCTTCCCACCTGAAGAAAACCATCCCCAAAGCACAATGCTGCCACCACCATGTCTTAACTCATCCGGCCTGAGCATCCTTTTCCACCTCTTCTACGTCGCGTATGTGATGAACTAGAGATTTGACTTCTTATGGCTTTCTTCTCAACGCTCTTCTGTAAGGACCAGGCTAACATTGGGCTAAAAGATCTTAAAAATCAACACGTCAGATGAGAATAAAAGACCATAAAATCCTAAAATGAACAGCGATATGCTCCATAGCACATCGCTTCGGCCTGACAAAATGCCGCTATGTGATTAGCGTTAGCATGATTCATTAAAGGGGCAAAGAAGAGATCAATGCTGCTCTCTCACCGCTGGCAGCGTAAGCAGTGGTGCTTTGAGGGGGTTAAATCATTTATTATTTCTATTAAACCAAGGGATAAGATGGGGACTCTGTGTGACTGTTTCTTTGCAGCATACAGATGATTGTAACGATGAAGCTGGGATGATTTATGTCCCTCACTGTGAGACCCTTATTCAGAGTTGTCTATGAGTTTATCAGCAGCGAAGCAGAAGCTGGATCTCTCCTCCTCCCCTCTACTCCCCTTATCATCTCAGTTTTCTCCTAATTTCTACCACTCCGTTCTGTGCTGCTTCTTCGTGAGCTGCTTTTCTTTACGGGTTTCCCACAATTTCTTTGTTTTGCTGTAAAACGGGATTAAGAGGGCGGCAGCTTTTAAAGCCT
>TrinityLAB_DN107580_c0_g1_i1 len=870 path=[0:0-869]
CCAAGTACCACATTCAGCTGAAATATCCGCACTTGCCGTGTCTGCAGGTCGGCCAGGAGCAGAAGCACACGTATTTGCCGCCCGAGGTGTCCAACATTGTTGCCGGCCAACGGTGCATCAAGAAGTTGACGGATACACAGACGTCGACGATGATCAAAGCCACGGCGCGGTCGGCGCCCGAGCGCGAGCGGGAAATTGCCAGCCTGGTGCGCAAGGCCGACTTCAGCAGCGACCCGTTTGCCCACGAATTCGGAATCGCCATCAATCCGACAATGACCGAGGTCAAAGGTCGAGTGTTGGCCGCGCCCAAGCTGTTGTACGGCGGTCGAACCAAGGCCACTGCCGTGCCCAACCAGGGCGTATGGGATATGCGTGGCAAACAGTTCCACACCGGCGTCGAGATCAAAATCTGGGCCATTGCCTGCTTTGCCCAGCAACAGCACGTCAAGGAGAACGACCTGCGTAACTTCACCCAGCAACTGTTGCGCATCTCCAACGACGCCGGCATGCCCGTGGTCGGCCAGCCGTGCTTTTGCAAATACGCCTCAGGCGTGGACCAAGTGGAGCCGATGTTTCGCTACCTGAAACAGACCTTCCAAGGCATCCAGTTGATCGTCATCGTGCTGCCCGGCAAGACGCCCGTCTATGCGGAAGTGAAGCGCGTCGGCGACACCGTGTTGGGCATTGCCACGCAATGTGTGCAGGCGAAAAACGTGAACAAAACCACAGCACAGACGTTGTCCAATCTGTGCCTGAAGATCAACGTCAAACTGGGCGGTGTCAACAGTATCCTTCTGCCGAGCATACGGTCAGCCTAACGAGCCGCCAGGCCGTCGCGGTCGTCATCGCTCGCCTTGTCCAATTGCGGGC
>TrinityLAB_DN107528_c0_g3_i1 len=1170 path=[0:0-1169]
CAAGCAGAAGACGGCATACGAGATCTTAAGCCGTGACTGGAGTTCAGACGTGTGCTCTTCCGATCTACTACACTGACCATAATAACATCTGGGAAAATGCGTGTCAGCTTGAGCCAAGTCTCAAGGTGAGATGACGATAGAAGGCCAAAAGAAATCAATCTGTCTCTACTGGAGTTAATTATTCACACTGAGCCTTCTGTGGTGCTTAAGACCATTTATAGCTAGCCTTAGATGCAAATAAAATATGCTCAAGATAAGAACTGACATTAGTACATCGGGCTGTATAAAAGCATAACAAATGACAGAAGGATATAGTGCCTTGCAAAAATATGAATACCTCCCAACTTCGCTCACATTCTGTCATATTACAGTAATTGACAGTGTAATTTCGAGTGATTTAAAAAAAAGAAGTATTTTTATGATACACTTTTGAAAAAAAGTAAAAAAGAATGCATATCTGATTTAAAACAAAACAATGAATTCTGAAAAGTGTAAGTACTGTTAATGTGTTTGGATTTAGGACTGTTCTAACGGAGCAATATGATATGATCTAAACCAAATGGTGTCAAACTCCGGTCCTCCAGAGACGTGTTCTGCAATTTAAGAGATTTGGCTCAACACTCCTGAATCGAGGCGCGTTGAGGAAGTAATCTGGCCATTTGTTTGAAGTGTGTTGAACCAGGGATACAGCTAAAAGTCGCAGGACACTGGCCCTTACAGACTGGGATTGACACCCTGGGATTCATTATTTAAGGTCATTGTCCCCATGGAAGATTAACCTCCGTCCCAGTCTCAAGTCTTGCAGCCTCTAGCAGGTTTTCTTTCAGGGCGGGCCTTCATTCAACTCCACCCTCTTCCCCATTTACTCTGAACTATGATCCGACTAACACCATGTCTCACTTTGTGTTCAGGGTGATGTGCATTGTTAATTTCCCACTTCACCTAGCAATACTCCTAAAATATCAGTTTTGGTCTTGTATTTATACAAAGAACTCTGGGAAGTCACATTGAGAGAGAAGGATGTGTTTTTTTGTAATTTGATTAGCAGTTAATTTTAATTGATTATAGCTGATGATCATGGCTTCTTCTCTTGGCTTGTTTTGTTTTTTTTGTTCTCCGCAGCATGCCAGGATAGTAGAGGACTGGGCCGGTCTCAGGCCTGTCCGAAGC
>TrinityLAB_DN107996_c0_g1_i1 len=693 path=[0:0-692]
ATCTCGATTTCAAAGCACCCGTATCGAGGACTGAATTCGAAAATGCTTGCACGGACCTGTACGACCGTGTCGCTGCACCCTTGGAACAGGCTTTGCTGATGGCCAACCTTTCGCTGAAACAACTGGATCACGTTATCCTGATGGGCGGTGCCAGCCGAATGCCAAAGTTCCAGCAGATTTTGGGTAGCTTAATTGATGGCCATAGTTTGGGTCATCAGCTGAACGCGGATGAAGCGATCGCAATGGGTGCCATATACCACGCGGCGCCCATGGTGAAAAGTTTCAAAGTGAAGAAGTTTGTTGTCAAAGAGGCCAACCTGTATCCAGTCGAGGTACACTTTGCAAGCAAAGAGTCGGAAGGCACCGCAACACCGGTCATTCTGCGCAGAACGCTTTACGATCTGAAGAACACCTTCCCGCAGAGGAAAATGATCACATTCACCAACCATACGCGGGACTTCGAATTCGTCCTCAACTATGGCGATTTGTCATTCCTAAATGAGCACCAATCAGCTGCATTCGGCAGCCGCAACATAACGCGCGTCGACCTGCTGAAGATCGAACAAGCGTTGACCAACCATTCGGAAGAGGAAACGGTCTTCAAAGGAATCAGAGCCCATTTCGAGATGGATCGCAGCGGTATAGTGCACGTGCTTGAGGCTGAATCAATATTCCACAAGCCGCCTCCACCTC
>TrinityLAB_DN108220_c0_g1_i1 len=1083 path=[0:0-1082]
AGAAAGCCTTGGCTGCGGCACTGGGTCAGATCGAACGTCAATTCGGCAAGGGTGCCGTAATGCGTATGGGCGATCACGACCGTCAGGCGATCCCGGCTATTTCCACTGGCTCTCTGGGTTTGGACATCGCACTCGGCATTGGCGGCCTGCCAAAAGGCCGTATCGTTGAAATCTACGGTCCTGAATCTTCCGGTAAAACCACCCTGACCCTGTCGGTGATTGCCCAGGCGCAGAAAATGGGCGCCACCTGTGCGTTCGTCGACGCCGAGCACGCCCTGGATCCTGAGTACGCCGGCAAGCTGGGCGTCAACGTTGATGACCTGCTGGTTTCCCAGCCGGACACCGGCGAGCAAGCCCTGGAAATCACCGACATGCTGGTGCGCTCCAACGCTATCGACGTGATCGTGGTCGACTCCGTGGCGGCCCTGGTGCCCAAGGCTGAAATCGAAGGCGAAATGGGCGACATGCACGTGGGCCTGCAAGCCCGCCTGATGTCCCAGGCACTGCGTAAAATCACCGGTAACATCAAGAACGCCAACTGCCTGGTGATCTTCATCAACCAGATCCGTATGAAGATCGGCGTAATGTTCGGCAGCCCGGAAACCACCACCGGTGGTAACGCGCTGAAGTTCTACGCTTCGGTCCGTCTGGATATCCGCCGTACCGGCGCGGTGAAGGAAGGTGACGAGGTTGTGGGTAGCGAAACCCGCGTCAAGGTTGTGAAGAACAAAGTGGCGCCGCCATTCCGTCAGGCTGAGTTCCAGATTCTCTACGGTAAGGGTATTTACCTGAACGGCGAGATGATCGACCTGGGCGTGCTGCACGGTTTCGTCGAGAAATCCGGTGCCTGGTATGCCTACAACGGCAGCAAGATCGGTCAGGGTAAGGCCAACTCGGCCAAGTTCCTGGCGGATAACCCGGATATCGCTGCCACGCTTGAGAAGCAGATCCGCGACAAGCTGCTGACCGCCGCGCCAGATGTAAAAGCGGCTGCCAACCGTGAGCCGGTTGAAGAAGTGGAAGAAGCCGACACTGACATCTGAAGCAAACGATGACTGTTGTACTGGATACACTCGTCGCCGC
>TrinityLAB_DN108317_c0_g1_i1 len=1335 path=[0:0-1334]
TAAACAGACTCTTTGCACCTAAATGGACATATTTAAAATGTTAATTTTAATAATTGTATAAAAAAACAAAAGTTCTGTTTTTTAGACATCACACTATTACAAATCACCAGTAAAAACATTTTCATTAAAGAAACGGCATGTTGTGGCCTGCACAGTCATAGCGAAGATTGCTGACTTGACAGTAGTTAAACAGTTACTGATAGACATCGACCACAAGGAAGGTTAGCCACCAAAGGTTGTTGTGAGAGCTGGTGGCTTTTCACAGGGTAGTGTTTCTGAATATATTAATGAAAAGTTAATTGGAAGGAAATAAAAATGGATAAACATAACTTTGAGTCGAAGTGTGAAGAAAACCTGGTTAGAAAGTTTGGGCAAGGCTTAAGCTTTGGATTGCTGCTGCACTTTTGTTTTCTGCCATTGATTTGATGAGTGCATCCCATAATTTAATTAACGTTAACTTAGTTTAGTAACTCCGATCAAATGGTGACTCTGTAAAATATAATTTAACTAGTCCAAGTCTGTGTTCATTTTGATGAATTTAGTTAACATTTTTTTCCAACTTACTTTTCACAATGTAGGAATGTTACACAAATAAAAATGAAATACTTTTTGATACAGAAACATGATGTTACAGCCTACAACGTCACCCTGCGCAAGGATTGGTAAGCTACAAAAAAACCATTAATAAGTGCAGTCTCGTATCCAGGATATGTTCTACAGCTGCCACCTTCTTTTTGTAAAGCCACTCCTGGACCAGAGGCAACGTCAGGAACCTAAGAGGGAAAAAGGGTCAAGGTCCTCTGATGGATGTAAAACTCGCTTTTTATTTGCTCATAGAGTCTTGAGGAGGAGAGGAGAGGCACATAATCCATGCAGCTTGAGGTCGAGTGTCACACAGTCAGTGATGATTTTGGGAGCCATGCCATTTTCTGGTGTGGGTCCATTGTGTTTTATCAGGTCCAAATCAGCACAACCTGGGTTTCCTTAACACCTCAGCAGCGCCTCAGGATGATTGCATGGATTGATGCAGTTATGCATGCAAAAAGGTCTCTGACCGAGTATTGAGCACATACAGTGCACAGCGCATGGACATACGTTCCAGTAGGCCAGCTGCTCTGTAAGAATCCTTTTTATTATTCTGAAGTGACGTGTTAATTATCTCAGAAACTTATTCTGGGGCAAATGCCCCAGAATTAGCCTATTGTCTACCTAAAAACACAACAGTAAGATGTTTACAGTGAACAATACAAATATAAAAACAAATAAAAATAGCTAAAACTCTTCAAATCTTGTTGAAAAATACAGAGTTCATGTTGTCTAGACTAAAGTTTGTAG
>TrinityLAB_DN108432_c0_g1_i1 len=639 path=[0:0-638]
GTTGGCCCGGTGCTTCGGCCTATTTGGACTTCTTCAATCCCGCTGTTCGAGACTGGTACGCCGACCGACATCTGTTGAGCGAATATCCGGGCAGCACGGAGGATTTGTTCATTTGGAACGACATGAACGAGCCGTCTGTGTTCAGCGGACCAGAGGTTACTATGCAAAAAGACAACATTCATTTTGGCAATCTCGAGCACCGAGACGTTCACAACATTTTCTGCTTGATGCAGCACAGTTCTACGTACGTAGGGCTGATGCGGAGAAGCAACAACACCAAGCGGCCATTCTTGCTGTCGCGATCTTTCTTTATTGGCAGTCAACGCTACACTACCGTATGGACCGGTGATAATATGGCTGATTGGTCGCAAATGAAAATCACCACGCCGATGGTGCTTTCGCTAGGTGTTGCCGGCATCCCGGTGACCGGTGCCGACGTGGGCGGTTTCTTTAAACATCCCGACGAAGAGATGATCACGCGTTGGTACCAAATGGGCGCCTTTCATCCATTCTACCGGTTGCACTCGGAATTGAACACGCCTCGCCGCGAGCCCTTTGTATTCTCTGAGAAGACCAGGCTGATCATTCGCGATGCAATTCGTTTGCGCTACTCGCTGTTGCCATACTGGTACACTCTTA
>TrinityLAB_DN108597_c0_g1_i1 len=532 path=[0:0-531]
AGCATAGCTGTTTGTTTTATATAAATGTTGTTTATTTGCAATTTCACTGAATAAACCATTGTCTGACACCTGCAAACAGGTTTTTCAACCCAGGAAGAATTAACTACATCCCACATTTCCTGTGACATTTTGATTTTGCTTTAGAAACTGGTTTATAAATGTCACCCCATGAGTTTTCAATTGGGTTGAGGTCAGGGCACTGAGCTGGCCACTCCATTACATTAGTTTTTTTTTTGCCTGAAACCAAGTTGTTGCTCAATTACTTGTGTATTTTTTAATTGATTTCCTCTTTAGCAAAGGGAAACATAATCTCTGTAAGGCCTTTGTGTTTAAAAACATGCATAATACCCAGTAAACGATAAATAAGCCAACACCACAGTATGATATATTTTACAGTCTTTAAGCTAACTGAGGCTTGATTTTCATTACAGGGGTCGTCTGATATGCTGATGATAACCACAAAATCTGAAAAGCATCAATTTAATCTCATCAGCCCACATTTATCTTTGGGCCAGTTAATGTTTACCTTGAC
>TrinityLAB_DN108727_c2_g1_i2 len=659 path=[0:0-569 1:570-658]
ATGCACTGAGACTGTTCTATTTTTTACGTTTTCTTAATGAACTAAAAAAACAAACAACACAGCGTTTCTCTAAATTGAGCCACTTTAGCCAACTTCAGCAACATTTTCTTTAGTTATTTGTGGAACCCATTTCACCTATTTAAAGAGTCCAATGTGTGTTCAAAATATTCAGAAAATTCTTAAAAAAACTGCAGAACAAAACCTGAACATTAAATCTGGAGAATTATACAATTTAAAACAAAAGCTATCCAGAAGTCCTGCTTTGTAAATCTCACAGCAACTAGTCTAGGTTCAGCTCCAAATGTTGTTTAGCTTGTTCTGTGCGATACGATGGTTAATGTGTTGGCACCGCACACAGATGTGTTGGTGTATAAATAGAAATCTTTAAACACGTCTTCCATCTTCTGCTGTGACTTTACAGCTCATCGTGAGCACACTTGTCCAAACATCATCCAGCAGAAACGACAGATGCTGCTTTGAAATGGATCTTTTTCAGCTGTTAAGTGGGGTTCTGCGGAGCAGTTGTCGACAGTCAGTATCCCTGCTGTAGCAGAAACCTCTTTGGTTGGTCTCAGGATTTTAAATTGGGGACGAATTCTTCCAAAGGGTCCAGCTAGCCGCTTGCCAGAGCGAGGAGATCGGAAGAGCGTCGTGTAGGG
>TrinityLAB_DN108948_c0_g1_i4 len=502 path=[0:0-46 13:47-501]
ATACATGGTGTCGTCTCGTGGGCTCGGAGATGTGTATAAGAGACAGTCATGAACACACACCTGTAAACAAATGCCAGCACAAACATAAATGCATAAGCATAAACACACACACACACACACACACATAAGCTAACACACACATTAACTCAATGCAAACACAAACATACACACAAACACACACACATAGGTAAGCACACAAATACTAGCAAGCACACATAAACACACTCATGTAAACACATACAAACATAAAAACACATAAACAATCACACAGAAACACAAAAACACACACGCAAACACGAACATACACATAACACACACACATTAACTCAATGCAAACACAAACATACACGCAAACACACACATAGGTAAGCACACAAATACTAGCAAGCACACATAAACACACTCATGTAAACAAATACAAACAAAAAAACACATAAACAATCACACAAAAACACACACGCAAACACAAACATACACAAAACACACACACATTAACTCAATG
>TrinityLAB_DN109115_c0_g1_i1 len=1671 path=[0:0-1670]
GTGCTGAAGAGCCTGCGCAGTTTTGCCGTGTCAGCTGAACATGATGAATGTACAACTGGCTGCTGCTCACTGTCTTCTTCTCGTGATCGTATACTCCGGCGTTCGAACTGCCGGCGCTATCGACTACTCGGTCGTAGATAGCGATGGCAAACATGTTGGCAAGATACAGATGGATGCTGCCATTTATCTTCCCAGTCAGGAAAAGAAGGATGTTCCCAGCAATGTCACTGTTCTCGGTACCATTAAACAGTCAGACATGACTGTGTCGTTCGACTGGAAAACTGTTAACACTTCTAATCAATTTAATCTGTTCTTCAAATCCGTCGGCGACTACGTCTTCTTGAACAGTGCCACGTTTAGTTCTTCCGATTCCAGTAAAACAGCAAACTCCTACACGTGGATGTTGAACAAGAACTTGGGCTCTTCGAACGCTTCATACCAGTGCCGCTTTTTGTACGCCATTTCGGAAAATGTCGGCAGTACTGTTCACGCGGAATTGGTTCTGCGATCCTTGCGAATCCAGGTGTACAACTTCCATTCGGACTTCAGCGACCCCATTTTGTGCGACGAAGACAAGCCAGGAATGTGGCTTGGCAATTGGACTCTTATCAATTCGGACGGAACACCTTGTCTGCGCCTTACGGGTGCCATTGTATTCAACATAACATACACGACGATGGAGAAGCATTACAGTACAGCAAGCATCAACTTGCCACCCAGTGCCGTTGTCATGCCAGGAAGCTCTTGCAGCTTACAGAATACGGACGTCAACAGTACCGTGGATCAACTGCTGCAGCTTGGCTTCTACGATCGCTGGACACTGGGCTTACACTTTACTCGCGATCCGAACGTCACCCACGACAAGCAGGAAATTCATTGGATGGTGGACTGGATTGAATTGAAATTTCAATATGAAAATTTCCACTTCCCGAATACTATTCGCTTTGACGTCAAAAAGTTGAAGAACGATGTGAGTAGCACGGGTGAAGGCGCCCTAGGACTGTTCCGCACGCGCAGCGATCGTTCCTATTCCTGCAACGCAGTCCAGGAGAAGGTGGTGGTGCAAGGTAACTTGACCGTCGTCACTGAGTTCGTCCAGGCGCAGCCGTTTATGAGCCATCCGCAATTTTCGCAAGTCGAAAGCTGTGCCGCCGATATGATGGTCAGCGACGTGGTGCCCATCATCATTGGTGCCGCTCTGGCCATTCTGATTGTGGTCGTCTTGGTTGCCTACTTGGTCGGTCGGGCTCGGACCAGGCGTCAGACGTATGAAAACATCTAAGCCAATTGCATGATCACTTTTCGCCACCAACTAACCTATGCACCAGTGTCTGCATTGTAGTTGACCCTCCGCGACCTGTTTATTATATCCTACTAATCGGTCCATCATTCGTTCCCAGAGACGCTACCAATGTCGTCAGTCCTGATTGTACACAACACCATGTTTTCATCTGTTCAGTTGATTTATTTATCATTTTTAATTCAATTAGCATCGTCGGCCACCAACCGTCGCGGTTCTGTTCGGTTTTACGCGGCGCCGGTCGACGACGATTTTCCTTTACTGGGCTCCTTTGCAATATTTACTGTACTCAACAACAGCGACAGATGCCGCTGCTTTCAAACTGGCGCCGTTTACTCAGCGTTAAATGCAAGTAAACATTAATCATCCAA
>TrinityLAB_DN109235_c0_g1_i1 len=662 path=[0:0-661]
CCAGGTAGGCAACAGCATCTACCATCCGGGTCCGGTGGGCATCGGCACCGACCGGCCAACGGCCGCGCTGACCGTGTCCGGCGACCTGTCGTGCACGGGCAGCGTCTACCATCCGTCCGACGTGCGCCTCAAGCAGAACATCAAGGAGGTGAACTGCGCCGAAGCCCTGTCTCGGCTGTCGCAGATTCGCATCGTCCAGTACGACCTGAAACCGGAAGTGCAACGCCAATGGAACGTGTCCACCGATCAGCCGTCGGCGCCCCGGGTCGGCGTCATTGCGCAGGAGGTGCACGACGTGCTGCCGGACGCGGTCAAGTCCAACGGCGACTTTCTGACCGTCGACGACAGCCGAATCTTCTACGAAAGTGCGGCCGCCGTCAAGGAGCTGTGCCGGCTGACCGGCAATCTGGAGTACAAGATCGAAGAGGTGGAGAAGATCGGCAAGAAGCTGTCCAAGCTGAACAAACTGAAACGGTTCGACTCGTTTCGCTCGTCGCTCAGCGGCAAGACCTCGTCGCTGGCCGGCGCTGGACTCTGTCCATCGGCAAGCTCGCTAAACGGCTCGTTGTTGTCCTGCAGCCTGGCCTCGGTGCTCAGCCGCAAAGCCGGTGGTGGTGGTGACAAACGAGACGACGAGGCCGACGACCGTCGACCCAGCCGGG
>TrinityLAB_DN109878_c0_g1_i1 len=1173 path=[0:0-1172]
CCAACAGTTTAATGCGTATCCGAAACTTCGTTCGGTTGTGGACTAATTTGCAAGAATTCGACCCAATTTTAATTGCTGTCTATAAATACATATATTTGCCGAGCCCAGACGGTCCAACGTATCTAGTGTTCAAGATGGAATCCTCAGTGAAGTGGGCAAGTTTCTTGGCGTCCGCCCTGGGCACGTTTGCGCTGCTGTCATGCCTGATCATGACGCCTATGATCTATTTCGAAGTGCAAAATGTCCGTATGGAATTGGACACAGAAATAGACGAATTTAAGGTGTTCACAAATGACCTGTGGAAAGAGATGATGACGGTTACTGGGGGTCGACAAAGACGTCAAGCTTACGGCATGCCCCCGCCTCCTCCTCCACGTGGATATGGACCTGCAGGCGATAACGGCGGTCGACAGCCAGGAATGGGAAGTGCCGAAGTACACGAACCAATATTGCCAGAAATGACGTTTGGTTCGGAATTCGGAGAGACGCTGGTCACCATTGCCCCTGGAGTGTTGAAAACGAAGCCAGTGTGCAAATGCAGCGAGGCCAGAGCCAAAAAATGCCCAGCTGGACCTCCGGGACCAAAGGGTCCCCGCGGAGAACCTGGACCAGATGGTCCACCCGGTGAGCCCGGCAAACCTGGACGCGATGCCGAAGATGTTCAAGCTATGCGACAACCGTTGGGAAGTTGTATCACCTGCTTCTCGTGCACTGCCGGACCACCCGGACCGGCGGGTCCAGCAGGACCACAAGGTTTGGTCGGACCAGCAGGTCGTCCTGGAGCGCCCGGATGCGACGGCATGCCAGGCCCACCAGGCGTCATGGGACCACCAGGAAGCCCAGGACCTCGCGGCAAAGCTGGACCTAAAGGTATTCCAGGAAAGGATGCCGAACGAGTCATCGGAGTCAAGGGTGAAAAGGGCATCACTGGTCCCCAAGGTCCGATGGGCGAAAAGGGACCGACTGGCAGACACGCGAAAGACGGAGAAACTGGACCAATGGGCGAAGAGGGTGACCAAGGTCCACAAGGTCCACCCGGACCTATGGGTCCACCTGGCGCCATGGGACCACGCGGTGGACCCGGTCCTGATGCCCATTATTGTCCTTGTCCTGCTCGATCTAACCGAGCCAAGGCTAAAGTGGTGAAGCAGTAATCATCCGTTCGCATTGAAC
>TrinityLAB_DN109829_c0_g1_i1 len=1021 path=[0:0-1020]
TAAGAATTAACCTGAAAAAGAATAATTAAAGGTTCCAGACAATAAAGATGTCCAATTTAAACCAATTAATGTCTAATTAAGTCTAATCTAGAAGATCAATGAGTCAACCTGCTAAGCTACACGGGTAATCAAGAAAAACAAAACAAAAGATGAATCTTGTGTAGGAATTGAAGCTATTTAATGACCTAAACATTATCAAAACATGTTAGACTCTCAAATTTCAAGAGCAATGTTGTTTTGATAATTTTGTGATGTCAAAATGATTTGCCATATCTCCAATAAACACCTCGGCATACAAGCTGCATGGCGATGTGGTCGCTCTCAGGAGTCCAGTAATAACCAGAGTGGTACCACGATAGGGCAATAAGTCATGAAATTTCATTTTTGCTAATAATTGGGATTGGGAATGACAGCAACTCAACCCTGAAGGGATAAGTCACATAAAATCCCAGAGAAAGGTCATTAGATGCTGAGGCACATAGTGCCCAAAGGCCGCCAACGGGCTACAGACCTCCAACCTTCATGTGGCCTTCAGCTTAGCTCAACAAGAGCGTGTAGATGGCTTCACTGAACAGGTTTTCAGGGCTGAACAGCAAAGGTCAGGCCGCAGCAGTGAAAAGCTCCTGAAGAATATGCCTCTCTGTCAGAGAATCCAATGGATTAGGTGTAAGTTTTGTGTGGGGAGATTTGTGGTGTGGGCTTGGTATTCCAGACTTTAGCTTGGTCCCATAGATGCACTGAATGGACCACTTAATGCTGACACATACCAGAACATTTCATTGGCCCCCTCCTGTTCCAACATGACTACATACCAGGTTACATAACAAGCTCCATAAAGACATGAGCAGGTTTGGTGTGGTTGAATTTGACATCAACCCAATACAACACCCTGGGATTGAAGTAGAGCAAAGATCACAAGCCAGGGCTTCTCGTCCCACATGAGTGTCTGACCTCACCAATGAACATCTGGGAGAGTGGTTAAAATTCATGTAAATGTGCTCGTAAATCTTGTGAAAAGCCT
>TrinityLAB_DN109857_c0_g1_i3 len=724 path=[1:0-124 3:125-263 7:264-607 8:608-723]
CGTGTGCTCTTCCGATCTTTGGCTTAGAAGCAGCCACTCCTTTAAAGAGTGCGTAATAGCTCACCAGTCCAGTGGGGATGCGCCGAGAATGGTCGGGATTAAGCGGCCCGCCGAAGCTTGGCCTTCGTGCCCTTAGGCACGAGGGGTAGGGGAGCGTTCCCGTAGCAGTGAAGGGCCCGGGGAACCGTTGGCCTGGAGCGGCGGGAAGTGAGGATGCCGGAATGAGTACGCGCAAAGTTGGGTGAGAACCCCAACCACCGTAAGCCCAAGGATTCCTGCGCCATGGCAATCAGCGCAGGGTGAGGCGGACCCTAAGGCGAGGCCCCAGAGGCGTAGCCGATGGACAACGGGTGAACATTCCCGTCCCGTCTCGTGACGTTGAAGCAGTGAGGGACACCGGAACGAAGCGACAGCGGTCTTGTGGATTGGCCGTGTAAAGCCGTAGGGGGCGACCCCGAGAGCCCATGCCGAGCTGAGGATTCGTCCTTGGCGAGTGTTGTAGAGTCGACGGGCGAGAAAAGCTCATTGTGGAGTCACGCGACGTCCGTACCGCAAACCGACACAGGTAGGCGAGGCGAGTAGCCTCAGGTGAACGAGTGAGACGTGGTCAAGGAACTCGGCATAATGATCCCGTAACTTCGGAAGAAGGGATGCCCTGGAGGGTCATGGCCTCGCGCCGCAGCCTTGCAGGGTCGCAGTGAATCGACCAGATCGGAAGAGCGTC
>TrinityLAB_DN109857_c0_g1_i2 len=573 path=[0:0-85 4:86-113 5:114-456 8:457-572]
GGGAGCGTTCCGGTAGCAGTGAAGCCCCGGTGGGAACCTTGGGGTGGAGTGGCCGGAAGTGAGGATGCCGGACTGAGTACGCGCACATGCGGGTGAGAACCCCGCACACCGTAAGCCTAAGGGTTCCCGCGCCATGGCGATCAGCGCGGGGTGAGGCGGCCCCTAAGCCGAGGCCCCAGAGGCGTAGGCGATGGGCAGCGGGTGAACACTCCCGCCCCGTCTCGCAGTGGTGAAGCCACCAGGGACACCGCAACGAAGCGCGAGCGGCCTTGTGGATTGGCCGTCTAAGGGTGTAGGCGCGAGCCGAGACCGGATGGCGAGCTGCGTCCTCGGACGCGGCGAGTCGCGTGGAGTCGACGGGCGAGAAAAGCTGGTGGCGGAGTGTAGGGGCGACCGTACCGTAAACCGACACAGGTGGGCGAGGCGAGGAGCCTCAGGTGCACGAGTGAGACGTGGCCAAGGAACTCGGCATAATGATCCCGTAACTTCGGAAGAAGGGATGCCCTGGAGGGTCATGGCCTCGCGCCGCAGCCTTGCAGGGTCGCAGTGAATCGACCAGATCGGAAGAGCGTC
>TrinityLAB_DN109857_c0_g1_i4 len=721 path=[1:0-124 2:125-231 4:232-259 6:260-260 7:261-604 8:605-720]
CGTGTGCTCTTCCGATCTTTGGCTTAGAAGCAGCCACTCCTTTAAAGAGTGCGTAATAGCTCACCAGTCCAGTGGGGATGCGCCGAGAATGGTCGGGATTAAGCGGCCCGCCGAAGCTTGGCCTTGATGCTTTGCATCAGGGGTAGGGGAGCGTTCCCTGTGCGTTGAAGTGGGGGTGGAAACCAACCCATGGAGCGAAGGGAAGTGAGGATGCCGGATTAAGTACGCGCAAATGCGGGTGAGAACCCCGCACACCGTAAACCCAAGGATTCCTGCGCCATGGCAATCAGCGCAGGGTGAGGCGGACCCTAAGGCGAGGCCCCAGAGGCGTAGCCGATGGACAACGGGTGAACATTCCCGTCCCGTCTCGTGACGTTGAAGCAGTGAGGGACACCGGAACGAAGCGACAGCGGTCTTGTGGATTGGCCGTGTAAAGCCGTAGGGGGCGACCCCGAGAGCCCATGCCGAGCTGAGGATTCGTCCTTGGCGAGTGTTGTAGAGTCGACGGGCGAGAAAAGCTCATTGTGGAGTCACGCGACGTCCGTACCGCAAACCGACACAGGTAGGCGAGGCGAGTAGCCTCAGGTGAACGAGTGAGACGTGGTCAAGGAACTCGGCATAATGATCCCGTAACTTCGGAAGAAGGGATGCCCTGGAGGGTCATGGCCTCGCGCCGCAGCCTTGCAGGGTCGCAGTGAATCGACCAGATCGGAAGAGCGTC
>TrinityLAB_DN109931_c0_g1_i1 len=582 path=[0:0-581]
ATCCGGCCATGTCATATGGCCAACTAACGGGGGCAACGCCCAATGAGCTACAGCAAGATTCCGGCTGGCAAAGACCTGCCGAACGACATCTACGTCGCCATCGAAATTCCGGCCAACCACGCGCCGATCAAATACGAAATCGACAAAGACAGCGACTGCCTGTTCGTTGACCGTTTCATGGCCACCCCGATGTTTTACCCGGCCAACTACGGTTTTATCCCCAACACCCTGGCTGACGACGGTGACCCCCTCGACGTGCTGGTGGTGACCCCTTACCCGGTCACCCCAGGCTCGGTTATCCGCGCGCGCCCAGTCGGCATCCTGAACATGACCGACGACGGCGGCGGCGATGCCAAAGTCATCGCAGTACCACACGACAAGCTGTCCCAGCTGTACGTGGACGTGAAGGAATACACCGACCTGCCGCCACTGCTGCTGGAACAGATCAAGCACTTCTTCGAGAACTACAAAGACCTCGAAAAAGGCAAATGGGTGAAGATCGACGGTTGGGGCAACGCAGACGCCGCCCGCGCCGAGATCATGAAGTCGGTTGCCGCCTACAAAGGCTGATACCCGCGCCAG
>TrinityLAB_DN110141_c0_g1_i2 len=649 path=[1:0-254 2:255-648]
GGTGAAAACCACTCTGGCTGACGTCGCCGGTTGCGATGAGGCCAAGGAAGAAGTCGGTGAGCTGGTCGAGTTTCTGCGTGATCCTGGCAAGTTCCAGCGTCTGGGTGGCCGAATTCCCCGTGGCGTACTGATGGTTGGTCCGCCTGGTACCGGTAAGACCCTGTTGGCCAAGGCCATCGCGGGTGAGGCCAAGGTGCCGTTCTTCACCATCTCCGGTTCCGACTTCGTCGAGATGTTCGTGGGTGTCGGTGCCAGTCGCGTGCGTGACATGTTCGAACAGGCCAAGAAGCATGCGCCCTGCATCATCTTTATCGACGAAATCGACGCGGTAGGTCGTCATCGTGGCGCCGGTCTGGGTGGCGGTCACGATGAGCGCGAGCAGACCCTGAACCAACTGCTGGTGGAAATGGATGGCTTTGAAATGAACGATGGCATCATCGTCATTGCGGCCACCAACCGTCCCGATGTGCTGGATCCGGCGCTGCTGCGTCCAGGTCGCTTTGACCGTCAGGTGGTGGTCGGTCTGCCGGATATCCGTGGTCGTGAGCAGATTCTCAAGGTGCACATGCGCAAGGTGCCGATGGGCGACAATGTCGATGCGGCTGTCATTGCGCGGGGCACGCCAGGCTTCTCTGGTGCGGATTTGGCC
>TrinityLAB_DN110141_c0_g1_i1 len=503 path=[0:0-108 2:109-502]
TGCTCTTCCGATCTTTACTGGCGAAAGCGATTGCGGGTGAGTCAAAAGTGCCTTTCTTTACGATTTCAGGTTCTGACTTCGTGGAAATGTTCGTCGGTGTCGGCGCATCTCGCGTGCGTGACATGTTCGAACAGGCCAAGAAGCATGCGCCCTGCATCATCTTTATCGACGAAATCGACGCGGTAGGTCGTCATCGTGGCGCCGGTCTGGGTGGCGGTCACGATGAGCGCGAGCAGACCCTGAACCAACTGCTGGTGGAAATGGATGGCTTTGAAATGAACGATGGCATCATCGTCATTGCGGCCACCAACCGTCCCGATGTGCTGGATCCGGCGCTGCTGCGTCCAGGTCGCTTTGACCGTCAGGTGGTGGTCGGTCTGCCGGATATCCGTGGTCGTGAGCAGATTCTCAAGGTGCACATGCGCAAGGTGCCGATGGGCGACAATGTCGATGCGGCTGTCATTGCGCGGGGCACGCCAGGCTTCTCTGGTGCGGATTTGGCC
>TrinityLAB_DN110566_c0_g1_i1 len=708 path=[0:0-707]
TGAAAAAACAAGAGATCAGGCAATGATTGATTCATTTGGCAATGGGTGCGACATAGAGTGGGAAGATTTGAGAATAGAAGTGAATGGAAAGCCAATTATGTCCAAGTTGTCTGGAAAATTCAAGGCAGGCTCATTCGTGGCTTTGATGGGGCCGTCAGGCGCAGGCAAATCGACATTTATGAACGCACTGGCAGGAAGAACTGATTCCAATTTAGATGAGTTTGGAAAGATATTTGTAAACGGCAAGTTGAGAGATGGTCGCGCCTGGTACGACATGATGGGGTACGTGGTGCAGAAGTTTACATTTGTGGACAAGCAAACGGTGGCAGAAGCACTTGAGTTTGCAGCAGACTGCAAGGGCGTTTACGTAGAAGAAAAAACAGTTTTGGTGGATAAAATTTTGAGTGAGACGGGGATTTCACACAGGAAAAACGAATACATCGAGAATTTGTCGGGTGGAGAATTGGCGAGGCTGAAAACAGGGCTGGAGCTCATGGTGGATCCAAAAATAATGTTTCTGGACGAACCCACGTCAGGGCTTGATTCGTACAGGGCAGACGAGCTGTGTAAACTGCTCAAAGAGCTGACAAACCAGGGCAAAACAATCATCATCACCATTCACCAGCCATCCAGCGAGCTTTTGAAATATTTTGACCAAATTTATTTGATGTCTCTTGGAAAATTGGTGTACCAGGGCACGATCGAGGT
>TrinityLAB_DN110581_c0_g2_i1 len=785 path=[1:0-64 2:65-784]
AAGCAGAAGACGGCATACGCGATCTTAAGCCGTGACTGGAGTTCAGACGTGTGCTCTTCCGATCTAGCTGCCGACGCTGTGGCCAGGGGTCTGTTTGTCATTATTATATTCTATCTCACCTCCTGTTCCCCTTCTGGCCCGTTGACCCTCCTCCGCCCGTGCAGGGTTTGTTTCAGCGGAGCTCCGTGGCTGTAGTCCTCTCAGTGATAAAAATGATACACCTTGTGTATCTCTAGAGTGTGGGAGAAGATCAGGTCAAAATATATAGAGCAACAGAAACATCAACCGTGGTCGTGAACGACACACTGTGAGGTTGCTTGTTATGGTGCCCCACGGTAGAAATGTCAGGTCACAGTAACTCTCCAGCCTAGTTTACTTTAGCAGAACTAAGCCTTCAATTTGTAAGCATAGTCCTGATGTATCTATAGCTGTGATCCATTTGCATGATTAGAAAAAAAACATTGTGGTACCCTGCCCTATAGACATGGACCAGGACTTACGGAGTTTGTCCTGCAATTGGCGGGTTGCTGGTGCAATCCCCCGCTCTGACCGCCTCAGTTGTTGTCTCCTTGGGCAAGACACTTTACCCGAATTGCCTGCTAGCGCTGGTCAGATGGCCTCGCCTCCGTTAGTCTGCCCCAGGGCAGCTGTGGCTGCTAACAGCTCATCACCGTCAGGGTGTGAATCACTGACTGTGGTGTAAAGCGCTTTGGGGTAGGTGGAATAAAGTTCTGCACAAGTAAGACATTTACCATTTATGCATCTTGCTCTTGTTCTTAAGTCAT
>TrinityLAB_DN111024_c0_g1_i4 len=1747 path=[1:0-52 2:53-1746]
GGCATACGCGATCTTAAGCCGTGACTGGAGTTCAGACGTGTGCTCTTCCGATCTGCCGTATCTGTTGGGACCGAAGGATTCAGCTGGAGCACAGCTAAGCCCTTAATACCCAGGGGGGAGATCACGTTTGGGCACTAGTCCGTCACCCGTTTATTTTCTGTTATTTTTATTGTGATTTTTGACAGGATTGTCTCCATATAACAGGTTTCCTGTTATTGTTACCTTAGCTGAAAGGATAGATAGTTTTTTTTCAGCATCCGCCTGTTTTTCTTACATGCTAAAACGATGTCCTCGGCTCCTATCATCTTCTATTTTTACGGACTACATTTAAGTGACTCATGTCGCATTCACTGACCAATACAGCAGTTCCTCCTTCAGCCCAGACCCGTACATTTACCTCTGCTCTGCGGCTGCAGTCACGTGATTGCTCCGTCTTTTACCCCTCCCCCTCAGTTCCCCTCACGTGCAGAGACAGAGGCTCTAAGTCAAAAACACGTTACCCCACCTGACTCTGCCCAAACCCCTCTCCTCCACCCCTTACGCCCCCTTTCCCAGACACTCATTGATCACAGAAGGCGGTTGTCTCAGCTCCTAGCTCACCGCTTCATCGGAGGAATGAAAATGATGTGGCCTTCTCATTGCCGTGCCCATTGTTGTTGTCAAAGAAAGACGCTTAGCATAATTTTATTCTCATGCAGAAAGGGGAAAACGCACACTGGCTGATGTTACATAAACATGTCTTCTCGAAGGAAAACGTGTTTTGAATGCTCTGCCAGTCGATTAGGATGATTCCCAATCCTCCAAACCGGCTTTCAGCCCTGATGTTTTTCCAATGAACAGATTATCGGCCGTGTATGAGCACGTGTGTTTGTGCGCCTGTTATGTTGTCTAAGTGTTGTGATGGGATAGCACAGAGTGGCCAAGGACATTTAAAGACAAACACACACATTAATGATGGTGTTGCAAAAAAAGACCCTGTGGGCTCACGTTCCAGGAAAAGACATCTTGATACTCCGCCTTACTTGTTTCTGCTGCGATTTCCAAAAAACGATTGCCCTTTTATAACAGAGGGGAGGGATAAACACATAATATGATTAAATACTTTTCTTGGCAGTTTGTGTACATTATTTGTGTTCTTGTTTATATTACCACTCCATATTCCACTGCTGTTTTCTGCTCGACTCATAATTTTATTCTGTCAGTCGAGTCTAAGTACTTGTTTTTGTTTTTTTACGCTGAATGAGCCAAATGTAATATCAAGGAAAACTCCCTTTTGAAACAAATGGTTTTCTTATCACATTTTGATGCAATGTTGCTTGCAAAATCATGGAAAAAAAAATATTAAGTTAATAATATTCATTTCTTAGTTGACTGCATATTTTTAATATATAATGTGAAGTTTTTTAAAGGCCTATTTCAAAGCTACAAGCAGACCAACATTAGACATGTTTTTATAGAACGACAGGTCATATTCAAGTTTGTCTTTTTGTTTTGCTATTTAGTGGTAACAAAGTAAATTATGTACATCGGCGACATCATATAAGGCAACTGATCAGAGGTCATTGGGGGCCTCCATTTGTATTTTTATTGCATGTTTTTAATCATATTTCTCTGTCAATATAATGCAATTCACTTGGACTTTATAGATTCAGCACATATTCTGAGTGATGCTGTGTTAAAGTGTGTCTTTAGGCTACTATGCATTTTAGGAGGATAAATTGGGCTTTTTTTTACTTTTTTTTTTTCA
>TrinityLAB_DN111489_c0_g1_i1 len=535 path=[0:0-534]
CACATTGTGAAGGCATCAGCGACGACCATGAGTTCCGTGCGCCTCGTACTTCAAACGACCGCTCTGTTCGGACGAACGCTGACCGGACGCTGTGCTGTTCGCTTTCCGCCGACCGCGGCCATTCGTATGGATCAAAATCGATGGTACAAAATCGCCAAACCTCCGGAGGCTGCCAAAGACGATCGCAAGCTGAACAAACAAGTGGTCGAACAACGCGTGCTGGACATCATCTCCAACTTCCATCGTCTGTCCGGCGAGAAGAAGATCACAACCGGCACCCATCTTGTCAACGATTTGGGTCTGGATAGCCTTGACCATGTGGAAGTCGTCTCCGCTGTCGAGGAAGAGTTCGGTATCGAGGTTCCGGATTCGGACAGCGAGAAGTTGTTAACCGTGGCTCAGATTAGTCAGTACATCTGTCAGAAGGCCAACATTACGGAGTAATTACTGCGCAAGCCCACCACTACACTATGGAATGATGCTTCTTCTATTATACAGCCATAAAGAATGTTTCTCATTAAACCTGCTTTCCCGT
>TrinityLAB_DN111674_c0_g1_i1 len=1436 path=[0:0-1435]
TTCCGATCTGTTTATAGGAAAAGAAGAACAGTGTATAAAACAAAAACAATTAATGACAGCAACTCAGATGAAAAGAAAAGAAAAAAAGATAAAAAGAGGAATAAGTCCAAAAAGAATAATACTTCAAATAGGAAACCAAACAATAATTCAAGTAATAATTCAAACAATAATTCAAGTAGTAATTCAAACAACAATTCAAGTAGTAATACATTGTCACAAAGTAAAACATCGTCTCAGGAAACAAGTGATAATTTATTGAAGACATTGTCAGACATGATAAACAAGGCAAAAGAAGTGGTTGTAACAAAGACAGTAACTGAGAAAACAGCACCAAGAGAAATCAAATTGGAGTACACAGGTCCACAACAAGTGAATGCGTCAGCAGGTGGAAGTACAGGAGGAAATACAAGCAGTGAAAGTACAGGAGGAAATACAAACAATGGAAGTACAGGCGGAAGTACAAATAGTTCATCAGGCGGAAGTACTGGTGGTTCATCAACTGGTGGATCTTCAGGTTCAAGTGGAAACACAAGCAGTGGATCTTCAGGTAGTGGATCGAGTGGAAACACAGGAGGAAGCTCAAATGCTGGTTCAAGCAGTGGTTCAAGTGGAAGTATAGGAGGCAATACAAGCGGCTCTTCGGGTTCCAGTTCAAGCGGCTCAAGCTCAAACAACTCCAATTCTTCAGGAGGAAGTACAAATAGCTCAAGCACAAATAAGTCCAACGCATCAGGCTCCAACTCCGATAATAAAACATCTAATGCAGCAGGCTCCAGCTCAGGTGGCGACAAAAAAGATTCCAATAAAAACTCAAGTGGTTCTTCAGGCGGTGGCAGTGGAAATATCATTGATAAAGAAACACTTATGCAAGTTATGAAAGAATGTAATTTTGATCCCAAGCCTGAGTACGCTGACGCTGTTGTGGAGGGCGTTAACAAGGGATTCAAAGACAAAGCAATGGCAGCGCAGTTCTTGGCCCAGATAGCACACGAAAGTGGTGGATACAAATATGACGAGGAAATAGCATGTGCGGGCAACAAGTGTCCAGGGCAGTACGGCTCAGACCAAGGTGCACCTGGTAAGCAATATTACGGTAGGGGATTCATGCAGTTGTCTTGGCCAGCAAATTACAAGGCAGCATCAAATGACTTGTACAATGACAATTCCCTGTTTGAGAATCCAGAAAAGGTGGCATCGGACATAAAAATTGCATACGACGTATCACAGTGGTTCTGGGACAAAAATGTGGTAGGAAAGCCAGGAGTGGGGCCAGATCACTTTGGATATACAACCAAGGCCATTAATGGGGCGCTGGAGTGCAAGAACAACAATAACATTGAGAAGTCAAAGAAGAGATACGATATTTATACAAAGTTTGCCAAAGCAATGAAGCTGGAAAAGGTTGCAGATGAAGAAGGATGTTATACCACGTGAGG
>TrinityLAB_DN111786_c0_g1_i2 len=3054 path=[0:0-3053]
AGGTGTACATCCTGATCCTGCCAGCGTTCGGTATCTTCTCTGAAGTGATCTCGACCTTTACCGGCAAGCGCCTGTTCGGTCACCACTCGATGGTCTACGCATCGGGCGCGATCTCTGTACTGGGCTTCATGGTGTGGCTGCACCACTTCTTCACCATGGGTTCGGGGGCCAGCGTCAACGCCTTCTTCGGCCTGGCGACGATGCTGATTTCCATCCCGACGGGGGTGAAGCTATTCAACTGGCTGTTCACCATCTACCACGGTCGTCTGCGCATGACCAGCCAGGTCCTCTGGACCCTCGGCTTCATGGTGACCTTCGCCATCGGCGGCATGACCGGCGTACTGCTGGCCATCCCGGGTGCTGACTTCGTGCTGCACAACAGCCTGTTCGTGATCGCTCACTTCCACAACGTGATCATCGGTGGTGCGGTATTCGGCTACATCGCTGGTTTCAGCTTCTACTTCCCGAAAGCGTTCGGCTTCAAGCTGCACGAAGGCTGGGGCAAGGCTGCGTTCTGGTTCTGGATCTCGGGCTTCTTCGTCGCGTTCATGCCGCTCTATGCACTGGGCTTCATGGGCATGACCCGTCGTCTGAACGCCACCACCAACCCTGAGTGGGTACCGTACCTGTACGTTGCCATGTTCGGTGCGGTGATGATCGCTGTGGGTATCGCCTGCCAGCTGATCCAGCTGTACGTCAGCGTGCGTGATCGCAAGCAGAACATGTGCGAATCCGGCGACCCATGGAACGGCCACACCCTGGAATGGTCGACCTCGTCGCCACCACCGTTCTACAACTTCGCCGTGATCCCTACTGCGAACACCATTGATGCGTTCACCGAAGCCAAGGAAGACGGTACTGCGTACCAGAAGCCCAAGCATTACGAACCGATCCACATGCCAAACAACACCGCCACTGGCGTGGTGATGGGTGCGCTGTTGACCGTGTTCGGTTTCGCGATGATCTGGCACATCTGGTGGCTGGCAATCGCGAGCCTGGTGGGCACTATCGGTTACTTCATCATTCACGCTGCCCGTGATGATCAAGGCTACATGGTGCCGGTCGAAACGATCGAACGCATCGAAGCCGAGCAGCACGCTCGCCTGGTAGCCGAGAAGAAGATCCCGGCCAACCGTGTAGAAACCTCGTTGGAACAGGCTTAAACCATGTCGAACTTAGTGACCAATGCTGGACACGCCCATGTCGATGACCATGGGCACGATGACCACCACCACCACGACTCGGGGCCGATAACCGTCTACGGTTTCTGGCTTTACCTGATGACCGACTGCATCTTGTTTGCGTCGATCTTCGCGGTGTACGCGGTACTGGTAAACAACGTAGCGGGTGGCCCGTCGGGCCACGACATCTTCGAACTGCCTTACGTGCTCGGCGAAACCGCCTTGCTGTTGTTCAGTTCGATCACCTACGGCTTCGCCATGTTGGCCTTCTACAAGGGCAACAAGAAGGGCGTACTGAGCTGGCTGGGCCTGACCTTCCTGTTCGGCCTGGGCTTCATCGGCATGGAGATCAACGAGTTCCACCTGCTGATCTCCGAAGGCTACGGCCCGCACCGTTCCGGTTTCCTGTCGGCGTTCTTCACGCTGGTCGGCACCCACGGTCTGCACGTATCCGCTGGCCTGCTGTGGATGGCGGTGATGATGTATCAGGTCAATAAGCACGGCCTGACCAACACCAACAAGACCCGCCTGAGCTGCCTGAGCCTGTTCTGGCACTTCCTGGACGTGGTCTGGATCTGCGTATTCACCGTCGTTTACTTGATGGGGACTCTGTAATGGCTAATGCACACTCCCATGACAGCCACGATTCGAGCCATGGCAGCGTAAAGTCTTACGCCATCGGCTTCATCCTGTCGGTCATCCTGACCCTGATCCCGTTCGGCCTGGTGATGTACCCAACCTTGCCGAAGTCGATCACCTTGATGATCGTCCTGGCGTTCGCGGTGATTCAGGTTCTGGTTCACCTGGTGTACTTCCTGCACCTGGACCGCTCCAAAGAGCAGCGCGAGAACGTGATCGCGTTTGTGTTCGCAGGCCTGGTGATCGTTCTGCTGGTTGGTCTGTCGCTGTGGATCATGTTCAGCATCCACACCTACATGATGGCGAAGTGAGGTAAGACCCGATGTCGCTTAAGCACTTTATCCAAATCACCAAACCGGGGATCATTTTCGGTAACGTGCTTTCTGTGGCGGGCGGTTTCTTCCTGGCCTCCAAGGGACATGTCGATCTGGCCATCTTCCTGGCGGCAATGATCGGTACGTCCCTGGTGGTTGCTTCCGGTTGCGTATTCAACAACTGCATCGACCGTGACATCGACATCAAGATGGAGCGCACCAAGAATCGCGTGCTGGTCCAGGGCCTTATCTCCCTGAAGCTGGCACTGATCTACGCGACCGTCCTGGGTGTTGCCGGTGTGGCCCTGTTGTACAAGGTGGCCAACCCGTTGGCGGCGCTGTTTGCCGTGATCGGTTTTGTCATCTACGTCGGCCTCTACAGCCTGTACCTCAAGCGCAAGTCGGTTCACGGCACGCTGGTGGGCAGTCTGTCGGGGGCGATGCCGCCGGTGATTGGTTATGTAGCTGTGACCAATAGCTTCGACATGGCCGCGCTGACGCTGCTGGTGATGTTCAGCCTGTGGCAGATGCCGCATTCCTACGCCATCGCGATTTTCCGCTTCAATGACTACCTGGCCGCGTCGATTCCGGTATTGCCGGTCAAGCGTGGCATCCAGGTGGCCAAGAAACACATCCTGCTCTACATCCTGGCCTTCCTTGTGGCGACCTTGATGTTGACCTTCAGTGGCTACGCCGGCATGAGCTACCTCGCTGTTGCCGCCGCCATGGGCATGTACTGGTTGTACATGGCCTGGACCGGCTACAAGGCGGTGGATGACACCGTCTGGGCGCGCAAGCTGTTCGTGTTCTCGATCTTCACCATCACCGCGCTCAGCGTGATGATGTCCCTGGATTTCCAAGTGCCGAAAGAGCTGTTGCTGACCTACGCTCACTGAGTGGTCTTGCAGTAAAAAAGCCCA
>TrinityLAB_DN111751_c0_g1_i1 len=541 path=[0:0-540]
CAAGCAGAAGACGGCATACGAGATCTTAAGCCGTGACTGGAGTTCAGACGTGTGCTCTTCCGATCTAGAGGCCAAGGGTTAAATTTTCCACTCTCCAGTTGCCGAGGTTGCAGGGGGGCATGGCACTCCCATCTATAAAGGACTATTATATATCTGCTCAGCTAAGGCCACTGGTATGTCTATGTAACCCATCTTATGAAGCTAAGTGGAAAAAAATAGAGTCATCTTTAACAGATGTCCCCTTACAAGCATTTATAGGTTGTAACAGAGATATGAGAAGACCACAGACAGAGAGTAACTGGGTGAACTTATCATTTAAGATATGGTTTGAAATAGTCAAATGCCATCAGCTCCAAAGGGAGGTAAAACTACTCAGTTGGCCTGCTTATGATCCTGACTATAAACCATCATTGTATGACTTCAGATACAAACAATGGATCCATCATGGTATCACATCTCTATGTTCAATAGTTAAAGACGGACAACTTCATAGTTTCGAACACTTATGCAAGGATCATGGCTTGAGGAGACAGGATTTTTA
>TrinityLAB_DN111937_c0_g1_i1 len=715 path=[0:0-714]
GTTTCTTCCCAGCCTTGCTACCATGAGTGGCCATTATTTATGTTAGGAGCAGAGGTGATGTCACCTTGTGTGAGCCAGCAGTCGCAGGGAAACAGGTTCTTATTGATTTGAAAAACTAAGACGAAGGGATGTAGATCTTTTCTTGGTGATGAGTGTGATTGGCATTAATACTTGAAAACACGAGTCTCCATGTTGTTTTACTAGAATGTAGACCCGTACCTAAACTGGATGATTTCCAAAAGTGCTGCAACATTTCTGAGCCTACCGTGTTCCATGAAAGACGGAGGTTGAAATCTTAAAACCATAAAACAAGTAACTTTGTTAAAATGTCCATCCTTCCTGTTATCTGCTGAAGTCCCTTCTGGCTCAGGTCGCTGCAGCATTGATTTTGGTGAAACAAGTTGATTTCCTCCAGCAGACAGATCCTTTTATCTTCCTTCCTTGAAGCTTCCGACAACGTTTGTGCTGTTACTGAAAATGGCTGACTCACTTATCAAACCCACATAAATTTCCATTTGTTCAAATTTACAAATTTACTATTTTATGCATTGGCTAGATATTCATATTACAACAAATATTAATCTCCATGGAATTTCGCTTGGTTAAACAAATTTAAATACATTACTATAACAAAGAATTCATAATTTATAGAATTTGGGAATGGGGGTTATGAAGAGATCGGAAGAGCGTCGTGTAGGGAAAGAGTGTAACTGTA
>TrinityLAB_DN112094_c0_g1_i2 len=511 path=[0:0-464 1:465-510]
CGAATGGAAGGCGGCGGCGATCGACCGCGGTGCCGTCGAACCGTCCAACGAGGCCGATTCTGAATGGATTGACGTCGATGAAAATCCGGAATTCAACCTTCCCGGTCTGAAAGATTTGGACGTTGACAACGGCGATGTGGATGACGACGAATCGGAGGACAATTTGAACGGCTCGGTCAAGCAGAAGGCATGGAACTTTGAAGAAGCCGCTGACAAAGCCGAAGCCGCGAACAACGACGCCGAAATTGCCGAATTGAAAAAGGAGGAGGAAGAGGCAGAGAGCACAAAAGCCTACGTGCCGCCGTCGTTGAAGATGATGGCGGCCACGTCCAGACTGTCCAAGGACGTGAACCTGACCAGCGCCGACGAGTTTCCCAGTTTGTCAGCCGCGGAGAACATCGGAAAAGCGATGGTCGACCGTAAGAAGAAGCAGACACCAACTTCTAAGTTGAGTGCACCCATTGCGCAGCCAAATGCTTGGTCCCGACAGATCGGAAGAGCGTCGTGTAGG
>TrinityLAB_DN112094_c0_g1_i1 len=754 path=[0:0-464 2:465-753]
CGAATGGAAGGCGGCGGCGATCGACCGCGGTGCCGTCGAACCGTCCAACGAGGCCGATTCTGAATGGATTGACGTCGATGAAAATCCGGAATTCAACCTTCCCGGTCTGAAAGATTTGGACGTTGACAACGGCGATGTGGATGACGACGAATCGGAGGACAATTTGAACGGCTCGGTCAAGCAGAAGGCATGGAACTTTGAAGAAGCCGCTGACAAAGCCGAAGCCGCGAACAACGACGCCGAAATTGCCGAATTGAAAAAGGAGGAGGAAGAGGCAGAGAGCACAAAAGCCTACGTGCCGCCGTCGTTGAAGATGATGGCGGCCACGTCCAGACTGTCCAAGGACGTGAACCTGACCAGCGCCGACGAGTTTCCCAGTTTGTCAGCCGCGGAGAACATCGGAAAAGCGATGGTCGACCGTAAGAAGAAGCAGACACCAACTTCTAAGTTGAGTGCACCCATTGCACAGCCAAATGCTTGGTCCCGACGTACGGCCGACAGTAGTAGGGAAGTGACACCGCAACATATGCACAAAGTCAGCGACTTCATTGCAACGGCGTTGCGTAAAACGAAAGATGAAGAGGCGTTCGAAGAGAAGCCGGCGACGCTAAGTCGTTACGTGCCTCCGCATTTGCGAAAATGATTCACAGGTTCAGTTGCTGTATGTAGTGGACATTCGGCTGGGTTACGGTTTTATAAATTGAAAAATTGCAAGTTGAGTACAGTAGACAGATAGGAAGATCGTAGTGTAGGG
>TrinityLAB_DN112140_c0_g1_i1 len=819 path=[0:0-818]
GCGTTTGGAACAGCGCATCGGGCGCACAGCTCTATGGTTGGCGTCAAGCTGTCAGTCAGAGCTTCGGGCTTTTTGCTAAAGAAAGAGTTGCAATTCTTTGCCAAGGCTTTGGAGAATCCTGTTCGTCCGTTTTTGGCCATCCTTGGTGGTGCCAAAGTTGCCGATAAAATTCAGTTGATAAAGAATCTGCTGGACAAAGTAGATGAAATGATAATTGGTGGTGGTATGGCGTTTACGTTCCTAAAGGTTATTGAAGACATGAAAATTGGCAGCAGCTTGTACGACGAAGAGGGCGCCAAGATAGTCAAAGACTTGATGCAGAAGGCAAAGACAAACAACGTGGCCATCCACCTCCCAGTCGACGTTGTGACCGGCGATAAGTTCAACGAAAAGGCAGTCGTTGCAGCCGCAACTGTAAAAGATGGCATACCCGATGGATGCATGGGTCTGGATGTTGGACCTGAATCGCGAAAGCTGTTCGCCGCTGCTATTGTCAAAGCCAAAACGATCGTTTGGAATGGTCCTCCTGGCGTGTTCGAATGGGATAATTTTGCAGCAGGAACTAAATCAATGATGGATGCTGTTGTCGAAGCCACTAAAGCAGGGGCCATCACCATCATAGGCGGTGGTGATACTGCTACTTGTTGCGTTAAGTTCAAAACCGAAAGCAAAGTAAGCCATGTGAGCACCGGAGGTGGAGCAAGCTTGGAACTGTTGGAAGGAAAAGAATTGCCAGGCGTGGCAGCCCTGAGCCCAGCCAAAGCCTAAAAAGAATTCAGCAAAGCCGAGATTTGCACGCATTCTTTTTATTTAAACGAC
>TrinityLAB_DN112216_c1_g1_i1 len=512 path=[0:0-511]
CGGCATACGAGATCTTAATCCGTGACTGGAGTTCAGACGTGTGCTCTTCCGATCTGGTTCTTAAGTGCTTTTAACAGTTGGTGGAGTATTCCGGCAGAAATTCATATTCCTTTATTTTACATTAAATTTAAATTTTTGTCATGCGTTTTCTGATTTAATTTGACAGCCCATATGATGTGGAGCCCTCCCCCCCCCAATTCACGCTGTCTCCACTTCTTTAACCAATGCTTTTTCTTTTTGTTGTGCTTTTACTTTGTTAGAATCAATCCACATACTACCACCATAGTTTTTCCTCCTCATCCATATATATATTTAAACTGAACTGACATTTAATCTTGCGAGGTTTTGCAATACTTTCTGTCTGACATCTCAATGATCCTGGAGTAAAATCTGTGTGTGGTGTGTTGAGCTTGCCATCTGACCATACACCACACACTGTACGAGCAAACCTGTTTCATCTACGATTTTTTTCTCAGGCTTTGAAAATCGGCGACTATTTTAAAATCTTGCTG
>TrinityLAB_DN112273_c0_g1_i1 len=966 path=[0:0-965]
ATCTATTACGGTAAAGGCGGGCAGGCTGCCCGTACCTGCGCTGCGTCCGACCGTACCGGTCACGCGCTGCTGCACACTCTTTACCAAGGCAACCTGAAAGCTGGTACCACGTTCCTGAACGAGTACTACGCTGTCGATCTGGTGAAGAACGGCAAAGGCGAGTTCGTCGGTGTGATCGCCATCTGCATCGAAACCGGTGAAACCACCTACATCCGCGCCAAGGCTACTGTGCTGGCGACCGGTGGTGCAGGTCGTATCTATGCGTCGACCACCAATGCCCTGATCAACACCGGTGACGGCGTCGGCATGGCTCTGCGTGCTGGCGTACCGGTACAAGACATCGAAATGTGGCAGTTCCACCCGACCGGCATCGCCGGCGCCGGTGTACTGGTGACAGAAGGTTGCCGTGGTGAAGGTGGTTACCTGATCAACAAGCACGGCGAGCGTTTCATGGAGCGTTATGCTCCGAACGCCAAAGACTTGGCCGGTCGTGACGTTGTGGCCCGTTCGATGGTTAAAGAGATCATCGCCGGTAACGGCTGTGGCCCGAATGGCGACCACGTACTGCTCAAGCTCGATCACCTGGGCGAAGAAGTGCTGCACAGCCGCCTGCCTGGTATCTGCGAGCTGTCCAAGACCTTTGCCCACGTTGACCCGGTAGTTGCTCCGGTTCCGGTTGTTCCAACTTGCCACTATATGATGGGCGGCGTGCCGACCAACATTCATGGCCAGGCAATCACCCAGAATGCCGAAGGCGTGGACGAGATCATTCACGGTCTGTTCGCGGTAGGTGAAGTGGCTTGCGTATCGGTTCACGGTGCCAACCGCCTGGGCGGCAACTCGCTGCTCGACCTGGTGGTATTCGGTCGCGCGGCCGGCCTGCACCTGGAAAAGGCGCTGACCGACGGCATCGAATACGATGACGCCACCGACGCCAACATCGAAGCTGCCCTGGCGCGCCTGAAT
>TrinityLAB_DN112353_c0_g1_i1 len=501 path=[0:0-500]
CAAAGTCGGCGATGGCGTGTGGATGGTCACCGGTGCCGACGCCCCCGTGGGCGCTCAAGTCCGCGTGGTAGGGCAGGATGGGGTGATTTTAAAGGTTGAAACTGTTTAGTCAGTGATGGAACTGGATCGGGTTAACTACAATCAAAACGTACAGATAACCCACCGGAGTCACCCATCATGCGTCTCAAATATGCTGTCGCAACCCTCGCTGTGCTTTCCCTACCTGTCGGCTCAGCCATGGCCGATAGCTTCTGGCGTAATGTCATCTCGTCGGGCGCCACCACTGGCTCGACTTACCTGACGTTCAAGGACCACAAGCTGGTGGTCGCCGCCCAAGACGACGCAGGCAGCTTCGTCGCCAGCGACGGCGGCATTCGCGGCCCGTACCTGGAAGCGGCCATGCAGAAGGTCCGCGCCGATAACCCTGGCCTCCAGGCCACGGACATGGAACTGGCTAACGCCATCCTGGCTAAGAATGCTGTCACCGAGTAACACTGCCCA
>TrinityLAB_DN112481_c0_g1_i1 len=630 path=[0:0-629]
ATCTGCCACTGGATCCTACTCGTAATGCCGCAGATCTTATAACATGTTTACTGGATGGATCATCAACCTTTGGCCCAAGGAGCCCTGGTACTTTGTACACTTATGGACCACCTTGTGCTCAAACATGTTGTTCGTTATGGACAACAACACCACAGCACTGCTCTGGTTCAGATAAGGGAGGCCATTCCTCCCGATGACACCCTCCGGGTACAGCTGTGGTTGGCCAGATGGCACCTTTTAACGACAGCATTCAGGGACTCTGTGAAGGCAAAGTAATCTGAACCACTCGCCGGGGGAAAACCCATAAATCAAGGCAGTCAGCCGAGGGTCTTGTGAGTATCCCATCTCCTGCCCAATGCCTCTCTCCCTGAGCAACTCTAGAGTAAGAAAGGGTCCAGCCCCCTCACCAGACCATGCCACCAGGGATTAGCATGCCAATGCCCCTGCTCTTATGAGCTCTTTATATTTGTGGTGACAAATAAACTGAGCCAAAAAGCAAGGCTCTCAATTCACCGGTCCGTCTGTTCTGACTCTCAGCTATTGTAATTGGGTATGGATCATGACCTCAAGAACGAGGTGGCGGGGTGCGGCCTTAGAGACGGGGCGAGCAGCTCAGTTATCAGGGGAGCC
>TrinityLAB_DN112649_c0_g1_i1 len=760 path=[0:0-759]
GAATAGGAAATAAAAATATGGCAACAACCTTACCTCGCATCACCGCCAGAGTTGATGTCGACACTCAATATTTACTCACAAAAGCTGCCGCGCTCGCCGGCATGTCTAGCATTAATTCATTTGTTTTAAATGCGGCAATCGAAAAAGCAAAACAAGTGATTGAACGTGAACAAGCTCTAAAGCTTAGCCAAGCTGATGCCCTATTGTTAATGGAAGCGCTCGATAATCCAGCAACAATAAACACCAAACTCAAATTAGCATCTGAACGCTATGAGAGTAAAACTCAATGATGAATACGGTTCTTCTCGACAAAGACAAACACGACCGCAACCGTTTCAATTGTGGCATTGAAGCCTTAAATAATTACTTAAAAGTAATGGCGAGTCAGCAAGCCAAAAAAGACAATACGAGAACGTTCGTTTTGGAAGATGATAACAACAATACACATATCATCGGCTTTTACACACTCACTATGACACCTATTGATTTAAAAGCCTTGCCTGACAGAAACACCAATTATCAACATCAGGCGGTCTCATCGCTCGTTTAGCTGTCGATGACCGATACAAAGGTAAAGGTTTTGGCGAATGGCTGCTTATTGATGCCCTCAGAAAATTACTCGCAGCCAGTGACAGTGTAGCGTTTCCCGTGGTTATCGTTGATGCCAAAGACGGAGCCAAACACTTCTATGAACGTTATGGATTTCAAGCATTTCAAGACGCTGAGAACAAGCTCTTCATAACCATTGCAAATATCCGAG
>TrinityLAB_DN112788_c0_g1_i1 len=724 path=[0:0-723]
TTCAACGGAATGATGGAAAAATTGAAGGACCTAGTTGGCAAGGGTCTACCTCAGGTTTTGAATTCAGTAGATGCGTTGAATCAAATCTTCCTTGATGGATGCGTAAAGATGCATCTCTTTGACCAATGTTGGAACAGCTCCATAAGTCACGAAAGCAGTTGCAAAATCTCCAGCTGTCTCATCAACGTAGGACTGACCGTATGCACGGCTAACGAAGGAGATGCACCTCTTCGCGATCAACTAAAGTGCGCATTTTCGTTGGTGGCAGAGCGGGAGTTCAACAAGTGCTTCATGGCCATGCCGAAGAACGTTTGGAACGACCCGGCGCAAATGGCAGACTTGTTCCCCAAGTTCATATCATGCATTCGCGAACCGCTGACAAAAAAATGTGGCGCCAATGCCGAAAGACTTGTTCGCTCCTTGATCAACGAAGTTCTGGTTAATCCCTACGATTCGTCGTGCGTTTTGAACTTCCAAAGTCTCAGGGAACCCTTCAGCAACGGTTCCAATGTCAACCCGATCTGCCAACAACTGGATGAACCCATCAGCATACCGTATTTAGAAGACCAGCTAAGCAAGCGTAATTTAACCCTCTATCCTCAGTTGGAAAATCCGCGGCCTATTTGCTCGGCTGCAGAGTTTGGCAATCAAGGTTCTTGTCACCATGTCTTCCGCTTGGCTGATGTCGACATTGAGATCATATTTAGATCGGAAGAGCGTCGTG
>TrinityLAB_DN113288_c2_g3_i3 len=851 path=[2:0-57 3:58-496 4:497-850]
GAAGACGGCATACGAGATCTTAAGCCGTGACTGGAGTTCAGACGTGTGCTCTTCCGATCTGTGAAACATGGATGATATTGTTCTCTCTTTACAAAAACAATCTTTTTTTAAATTTCCCACATTGGAAAAAAAGAAAGGGGGAGAAAAAAAGAACGAGTTCTGTGAAAATTGTTGTTTATCTGTCCGCAACCTTTATTTTCTCAACAAAACTGGGTTATGGAATTTTTTACAAAAACATAATTTGTATTTGTTGAATATCAAATGAATTAGCAGAGAGCACAAAGACGTCCAAATTCTGACAAGTTCAAAGGTGATGCTTTACCATGTACTCTTAACAAAGGTGAGATTGTTCTCTTTTGCTTTCCTATCATGATTGAAAGCTTGAGATCATCAAACTGATTGTGGTAGCAGACAAAAATATCCTAAATAAAAACACAATGCAGCTTTCAAATGATTTAACAATCTGACCGTGTGTAACAAAAATCGCCAGGTGTCATGTCTGGACATTCAAGTGTTGGCTCCTTGCCACCCAGGAAATGTAGAGAGCACATAGGTTGTTAAGTTACAGTCGGCTCTCTGTGTGCCTTCCAGATAAAAACATAATATTGCAGCTCCCACTTACTTGGGCGAGCCTCTCCGCTCTGACAGTTTACCCTCATAGTAGAACCTGTTGTCTAGATTTTTTTCTGAGAAATTCCTATAACTCACCCACTTTTTGTCAGCGGGACAAAGTGGGAAGGGATGGTTAAATCTAGGGATGCACGATATATATCGGACCGATAAAATATCGGCCGATATGGTAGAATTTTATAATCGGCCCGACAAGTAAATTCTTCCGATAAAAATAGCAG
>TrinityLAB_DN113335_c0_g1_i1 len=1328 path=[0:0-85 5:86-1232 6:1233-1327]
GTGCTCTTCCGATCTAAAAACTCGGGATCCAGATTGATTACATTCAATAGGGAAAGCCACAACAAAACTATCAGGTACAGTTGGGTGGTAATCCCCCCTAAAAATAACTGATTTCAAAAGTAGAATTTTCTCTTACCATAATCGCAGGGAGATTCTGCATGAAAACATCAAAATTTAGTGATAGCCAAATCTTGGCAATCCTCAAGCAAGCTGAAGCCGGTGCTCCGGTTCCTGAACTTTGCCGTGAACACGGCATGAGCTCCGCAACTTTTTACAAGTGGCGCGCCAAGTTTGGTGGTATGGATGCCTCTATGATGGCGCGATTGAAGGAGCTGGAAGCCGAAAATGCCCGGCTAAAGAAAATGTACGCCGAAGAGCGCTTGAAAGCCGAAATCCTTAAGGAGGCCATCGAAAAAAAGTGGTAAAGCCGTCGCGCCGACGGGAATTGGCGCAAAAGGCGGTCAAAGATAAAGCCATTTCCATCGCATTTGCCTGTGCCTTATTTGGGCTCAGCCAAACCTGCTATCGCTATCGCGCGAAACTCAGTGATGAGAACGCTGAAATCGCCGATTGGCTGCAGCGATTGACAACAACCCATCGGAACTGGGGATTTGGTATGTGCTTTTACTATTTGCGCAATGTGAAGCGTTTTGGCTGGAACCACAAGCGAGTCTATCGAATTTACCGGGAGTTGGAGCTGAATTTGCGGATTAAGCCGAAGAAACGTTTGCAACGTGATAAACCTGACGCATTGGCGGTGCCAGAGGCCATCAATCAGTGCTGGTCAATGGACTTCATGCATGATCAACTTGAAGATGGCCGCAGTTTCAGGCTGCTGAATGTGATTGATGATTTTAATCGCGAAGGCTTAGCAATTGAGGTGGACTTTTCCTTGCCGGCCGAGCGCGTGGTGCGGACATTGGATCAAATCATCGAATGGCGTGGGAAACCCACACAAATACGCAGCGATAATGGCCCAGAGTACATCAGCTCAGTATTGGCAACATGGGCCGAGAAACAGGGTGTTGAGCTGAAATTTATTCAGCCAGGCAATCCCCAGCAAAATGCCTACGTGGAGCGCTATAACCGGACTGTGCGCTATGAATGGCTAAGCCACTATCTGTGGAGGAACATTGCCGAAGTGCAAGACTATGCGACACAGTGGCTCTGGTTTTACAACAACGAAAGGCCCAATACAGCAATTGGTGGTATCCCACCAAAACAAAAACTGGCGCTAGTGGCCTAAGTCTCTACTTTTGACTTCGGTTAAAAATGGGGAGATTACCATTTGGCTTGGGGATTTACATGATCTCAACACAATTTCAAGT
>TrinityLAB_DN113335_c0_g1_i3 len=1480 path=[1:0-236 4:237-237 5:238-1384 6:1385-1479]
GCGTTGGCCGAGATTGGCGACAAAACCCAACTGTTATCCTTGTTACTGGCGAGCCGTTATCGTAAGCCGATCCCAATTATTGCCGCGATTTTTCTGGCTACGATCGCCAATCACGCGTTAGCGGCTTGGCTCGGCGTGGTGGTTGCAGACTATCTCTCGCCGGAGATCTTAAAATGGGTGTTGGTGGTCAGTTTCCTCGCGATGGCGGGTTGGGTGTTGATCCCGGATAAATTGGATGGGTAATCCCCCCTAAAAATAACTGATTTCAAAAGTAGAATTTTCTCTTACCATAATCGCAGGGAGATTCTGCATGAAAACATCAAAATTTAGTGATAGCCAAATCTTGGCAATCCTCAAGCAAGCTGAAGCCGGTGCTCCGGTTCCTGAACTTTGCCGTGAACACGGCATGAGCTCCGCAACTTTTTACAAGTGGCGCGCCAAGTTTGGTGGTATGGATGCCTCTATGATGGCGCGATTGAAGGAGCTGGAAGCCGAAAATGCCCGGCTAAAGAAAATGTACGCCGAAGAGCGCTTGAAAGCCGAAATCCTTAAGGAGGCCATCGAAAAAAAGTGGTAAAGCCGTCGCGCCGACGGGAATTGGCGCAAAAGGCGGTCAAAGATAAAGCCATTTCCATCGCATTTGCCTGTGCCTTATTTGGGCTCAGCCAAACCTGCTATCGCTATCGCGCGAAACTCAGTGATGAGAACGCTGAAATCGCCGATTGGCTGCAGCGATTGACAACAACCCATCGGAACTGGGGATTTGGTATGTGCTTTTACTATTTGCGCAATGTGAAGCGTTTTGGCTGGAACCACAAGCGAGTCTATCGAATTTACCGGGAGTTGGAGCTGAATTTGCGGATTAAGCCGAAGAAACGTTTGCAACGTGATAAACCTGACGCATTGGCGGTGCCAGAGGCCATCAATCAGTGCTGGTCAATGGACTTCATGCATGATCAACTTGAAGATGGCCGCAGTTTCAGGCTGCTGAATGTGATTGATGATTTTAATCGCGAAGGCTTAGCAATTGAGGTGGACTTTTCCTTGCCGGCCGAGCGCGTGGTGCGGACATTGGATCAAATCATCGAATGGCGTGGGAAACCCACACAAATACGCAGCGATAATGGCCCAGAGTACATCAGCTCAGTATTGGCAACATGGGCCGAGAAACAGGGTGTTGAGCTGAAATTTATTCAGCCAGGCAATCCCCAGCAAAATGCCTACGTGGAGCGCTATAACCGGACTGTGCGCTATGAATGGCTAAGCCACTATCTGTGGAGGAACATTGCCGAAGTGCAAGACTATGCGACACAGTGGCTCTGGTTTTACAACAACGAAAGGCCCAATACAGCAATTGGTGGTATCCCACCAAAACAAAAACTGGCGCTAGTGGCCTAAGTCTCTACTTTTGACTTCGGTTAAAAATGGGGAGATTACCATTTGGCTTGGGGATTTACATGATCTCAACACAATTTCAAGT
>TrinityLAB_DN113335_c0_g1_i6 len=1199 path=[3:0-51 5:52-1198]
AAGCAAACTGACGATCTAAGTGATTCGGGACTTCAATATGCTCTTGTGAGGCGGTAATCCCCCCTAAAAATAACTGATTTCAAAAGTAGAATTTTCTCTTACCATAATCGCAGGGAGATTCTGCATGAAAACATCAAAATTTAGTGATAGCCAAATCTTGGCAATCCTCAAGCAAGCTGAAGCCGGTGCTCCGGTTCCTGAACTTTGCCGTGAACACGGCATGAGCTCCGCAACTTTTTACAAGTGGCGCGCCAAGTTTGGTGGTATGGATGCCTCTATGATGGCGCGATTGAAGGAGCTGGAAGCCGAAAATGCCCGGCTAAAGAAAATGTACGCCGAAGAGCGCTTGAAAGCCGAAATCCTTAAGGAGGCCATCGAAAAAAAGTGGTAAAGCCGTCGCGCCGACGGGAATTGGCGCAAAAGGCGGTCAAAGATAAAGCCATTTCCATCGCATTTGCCTGTGCCTTATTTGGGCTCAGCCAAACCTGCTATCGCTATCGCGCGAAACTCAGTGATGAGAACGCTGAAATCGCCGATTGGCTGCAGCGATTGACAACAACCCATCGGAACTGGGGATTTGGTATGTGCTTTTACTATTTGCGCAATGTGAAGCGTTTTGGCTGGAACCACAAGCGAGTCTATCGAATTTACCGGGAGTTGGAGCTGAATTTGCGGATTAAGCCGAAGAAACGTTTGCAACGTGATAAACCTGACGCATTGGCGGTGCCAGAGGCCATCAATCAGTGCTGGTCAATGGACTTCATGCATGATCAACTTGAAGATGGCCGCAGTTTCAGGCTGCTGAATGTGATTGATGATTTTAATCGCGAAGGCTTAGCAATTGAGGTGGACTTTTCCTTGCCGGCCGAGCGCGTGGTGCGGACATTGGATCAAATCATCGAATGGCGTGGGAAACCCACACAAATACGCAGCGATAATGGCCCAGAGTACATCAGCTCAGTATTGGCAACATGGGCCGAGAAACAGGGTGTTGAGCTGAAATTTATTCAGCCAGGCAATCCCCAGCAAAATGCCTACGTGGAGCGCTATAACCGGACTGTGCGCTATGAATGGCTAAGCCACTATCTGTGGAGGAACATTGCCGAAGTGCAAGACTATGCGACACAGTGGCTCTGGTTTTACAACAACGAAAGGCCCAATACAGCAATTGGTGGTATCCCACCAAAACAAAAACTGGC
>TrinityLAB_DN113335_c0_g1_i4 len=1286 path=[2:0-92 4:93-93 5:94-1240 7:1241-1285]
ACTCTTCGACCACTTGGCTCATCTGAGACTGAATATCCGACACCACTCGGGTGATCTCTTCGGTGGATTGATGGGTACGAGTGGCCAGTGAACGGGTAATCCCCCCTAAAAATAACTGATTTCAAAAGTAGAATTTTCTCTTACCATAATCGCAGGGAGATTCTGCATGAAAACATCAAAATTTAGTGATAGCCAAATCTTGGCAATCCTCAAGCAAGCTGAAGCCGGTGCTCCGGTTCCTGAACTTTGCCGTGAACACGGCATGAGCTCCGCAACTTTTTACAAGTGGCGCGCCAAGTTTGGTGGTATGGATGCCTCTATGATGGCGCGATTGAAGGAGCTGGAAGCCGAAAATGCCCGGCTAAAGAAAATGTACGCCGAAGAGCGCTTGAAAGCCGAAATCCTTAAGGAGGCCATCGAAAAAAAGTGGTAAAGCCGTCGCGCCGACGGGAATTGGCGCAAAAGGCGGTCAAAGATAAAGCCATTTCCATCGCATTTGCCTGTGCCTTATTTGGGCTCAGCCAAACCTGCTATCGCTATCGCGCGAAACTCAGTGATGAGAACGCTGAAATCGCCGATTGGCTGCAGCGATTGACAACAACCCATCGGAACTGGGGATTTGGTATGTGCTTTTACTATTTGCGCAATGTGAAGCGTTTTGGCTGGAACCACAAGCGAGTCTATCGAATTTACCGGGAGTTGGAGCTGAATTTGCGGATTAAGCCGAAGAAACGTTTGCAACGTGATAAACCTGACGCATTGGCGGTGCCAGAGGCCATCAATCAGTGCTGGTCAATGGACTTCATGCATGATCAACTTGAAGATGGCCGCAGTTTCAGGCTGCTGAATGTGATTGATGATTTTAATCGCGAAGGCTTAGCAATTGAGGTGGACTTTTCCTTGCCGGCCGAGCGCGTGGTGCGGACATTGGATCAAATCATCGAATGGCGTGGGAAACCCACACAAATACGCAGCGATAATGGCCCAGAGTACATCAGCTCAGTATTGGCAACATGGGCCGAGAAACAGGGTGTTGAGCTGAAATTTATTCAGCCAGGCAATCCCCAGCAAAATGCCTACGTGGAGCGCTATAACCGGACTGTGCGCTATGAATGGCTAAGCCACTATCTGTGGAGGAACATTGCCGAAGTGCAAGACTATGCGACACAGTGGCTCTGGTTTTACAACAACGAAAGGCCCAATACAGCAATTGGTGGTATCCCACCAAAACAAAAACTGGCACTGTCTCTTATACACATCTGACGCTGCCGACGAAGGATGTGCTG
>TrinityLAB_DN113499_c0_g1_i2 len=584 path=[0:0-109 1:110-172 2:173-583]
TTCACGTCCCATTAGCTGTCCCTTTCGTCAAGACTGGCCGGCGTGGCCCTGGCTGATCTCGATTGCAGCGATCTTACCCTTGCTGGCGGTGCGTCGTTTCCTGTAGTTAAGTATGCTCAACGTGCCGGCAGAGGCCGTCATTCGATGACCTACGAGAATTTGCCGTTGATCAGTGTTGGCGACCAACCGATGGCTGAACAATACGACTGGTCGGATTTGGATTTGGAGCGCGAGGCATTGCGCCGCAAGGATCAATGGTCCAGCGGTTGGCCGGTTTCGTTGGGCGCGTGTTGGCGACGGTTCGTGGACTTTTGCTGCCGACGCAGACAGATGCAGGCACGGGTTGTCCGACTGTTGCCGGCCAAAGAGGCGGTCGGTGCCAAGTTTCCGGCCAACAGAGTTCGCAATCAAAAGCACAGTACTCTGTTCTTCCTTCCGGCCGTACTGTACGAACAGTTCCGCATATTTCTCAATCTGTTCTTCTTGATAATGGCCTGTTCGCAGTTCCTTCCACAACTGCGAATAGGCTATCTGTCCACCTATTGGGGACCGCTGGTAATAGCTATAAATATAACATACGTCCT
>TrinityLAB_DN113499_c0_g1_i1 len=521 path=[0:0-109 2:110-520]
TTCACGTCCCATTAGCTGTCCCTTTCGTCAAGACTGGCCGGCGTGGCCCTGGCTGATCTCGATTGCAGCGATCTTACCCTTGCTGGCGGTGCGTCGTTTCCTGTAGTTAATGTTGGCGACCAACCGATGGCTGAACAATACGACTGGTCGGATTTGGATTTGGAGCGCGAGGCATTGCGCCGCAAGGATCAATGGTCCAGCGGTTGGCCGGTTTCGTTGGGCGCGTGTTGGCGACGGTTCGTGGACTTTTGCTGCCGACGCAGACAGATGCAGGCACGGGTTGTCCGACTGTTGCCGGCCAAAGAGGCGGTCGGTGCCAAGTTTCCGGCCAACAGAGTTCGCAATCAAAAGCACAGTACTCTGTTCTTCCTTCCGGCCGTACTGTACGAACAGTTCCGCATATTTCTCAATCTGTTCTTCTTGATAATGGCCTGTTCGCAGTTCCTTCCACAACTGCGAATAGGCTATCTGTCCACCTATTGGGGACCGCTGGTAATAGCTATAAATATAACATACGTCCT
>TrinityLAB_DN113959_c0_g1_i1 len=1722 path=[0:0-1138 2:1139-1306 4:1307-1721]
CTACTTTCGTTGCAGCTGTCCTCATAGTGCTGCTGCTGCCGTCCACTAGTCCTTTGGCAATGGTCTCCGGCTGGGCTTGCCGCTGTTTGTGCTTGCTGCTCGTCGGCCCTTGGTTGCCCGGAATTTTCGCAGAAGTCTTCACGGCCATGGCGGACGTCGAAAGTTTGATAAACACCGAACAGATGGTGGCAGACGTCATTGAGCGCTACATCGAAAAGGACTCCAAACGTTTGGAACAGCTCAAGCGCGTTGCCAACGAGTACAGAAACAGCAGAAAGGCGGCCATTGGCGACGGCGTCGCCGAGCTGTACAATCCATTGAACGCGTTTCGATTCATCAAAAAACTGACCGAAGAATGGAACTATGTCGAGTCACTGATGAGGGCCGACACTGCGGACAGTTACTTGCAAAATATCACTGCCCTACGTCAAACCTCCGCGGCCAAATTTCCCACGGACGAGGACCTAAATGGCGCCGCCGTGGCTTTGATGCGTCTGCAAGACGTGTACAAATTGGACACTAAAGATCTGTCTCTGGGCAAGGTAAAGGGTTTGGCCCAAGTAAAGGAGCTTTCGGCTCATGATTGTTTTGAACTTGCACGCATTGCCTACAACAATAAGGACTTCTATCACGTGATCATGTGGTCACAGGAGTCGCTGAATCGCCTGGAACATGAAGAGCCGAAAAGTGCAGACGAGGCAGAAGTTCTGGAATATCTGGCCTTCGGTCTGTACCAACAGGGCAATGTCAAACGCGCCCTGCAGTTGACCAAACGCCTGTACCGGTTGCGTCCGGATCATCCTCGCGCAAAGGGCAACGTCAAATACTACGAAGACATGTTGACCAAAGACGGCATAACCAAGTTTAATGAATACGACCTGCCACCCGTGGTCAACGTCAGACCTGCTGACGTGCAGTTGCCTGAACGTCAAGATTTCGAGGCTCTTTGTCGCGGCCATTATTTGCTGGGCGAAAAGTTACGAGCTCGGTTGCACTGCTACTACAAGAAGGACAGTCCTTTTCTGCTGTTGGCCCCGTTCAAAGTGGAAATTGTCCATCGCAAACCGATGATTGTCGTCTTTCGCAATGTGATCGGCGATGAAGAAATTGAAGTGCTCAAAAAATTGGCATATCCTAAGTTGCGTCGAGCTACCGTACACAACAAGGAAACTGGACAACTGGAAGCTGCCGACTATCGCATTAGCAAAAGCGCGTGGCTCAAGGACGCCGATCATCCCGTTGTGGCCACCGTTGTTCGACGTATTGCCGACATGACCAATTTGAATATGGAAACGGCCGAAGAGTTGCAGATTGCCAACTACGGCCTAGGCGGTCATTACGATCCGCATTTCGATCATGCCAGGAAGGAAGAGGTGAACGCATTCAAGAGTCTTAACACCGGCAATCGAATCGCGACCATTTTGTTTTATATTTCGCAGCCGGAAGCCGGCGGTGCCACCGTGTTCACCACGTTAAAGATTGGCATCAGTCCCACCAAGGGAGACGCAGCCTTTTGGCACAATTTGTTGCCAAACGGAGAAGGTGACGTCACCACACGCCACGCGGCCTGTCCAGTGTTGTCCGGCGTCAAATGGGTAGCTAACAAGTGGATTCACGAAAGAGGTCAAGAATTTCGCCGACCCTGTGGCTTTACCGAAGACTTCTACGAATGAGACGGTCGTTCTACTTATTAGTGCTACCTTTATTAATTGCATAGGCGCA
>TrinityLAB_DN113959_c0_g1_i2 len=515 path=[1:0-99 4:100-514]
GGGAAACGGCCGAAGAGTTGCAGGTTACATTTTGTTGTCCACTCAGCGCTGACCGTCTCGAAAGCAACAACAATTCCTTCAAGCGGATACGCTTGTTTTTCAGATTGCCAACTACGGCCTAGGCGGTCATTACGATCCGCATTTCGATCATGCCAGGAAGGAAGAGGTGAACGCATTCAAGAGTCTTAACACCGGCAATCGAATCGCGACCATTTTGTTTTATATTTCGCAGCCGGAAGCCGGCGGTGCCACCGTGTTCACCACGTTAAAGATTGGCATCAGTCCCACCAAGGGAGACGCAGCCTTTTGGCACAATTTGTTGCCAAACGGAGAAGGTGACGTCACCACACGCCACGCGGCCTGTCCAGTGTTGTCCGGCGTCAAATGGGTAGCTAACAAGTGGATTCACGAAAGAGGTCAAGAATTTCGCCGACCCTGTGGCTTTACCGAAGACTTCTACGAATGAGACGGTCGTTCTACTTATTAGTGCTACCTTTATTAATTGCATAGGCGCA
>TrinityLAB_DN113959_c0_g1_i3 len=1258 path=[0:0-1138 3:1139-1257]
CTACTTTCGTTGCAGCTGTCCTCATAGTGCTGCTGCTGCCGTCCACTAGTCCTTTGGCAATGGTCTCCGGCTGGGCTTGCCGCTGTTTGTGCTTGCTGCTCGTCGGCCCTTGGTTGCCCGGAATTTTCGCAGAAGTCTTCACGGCCATGGCGGACGTCGAAAGTTTGATAAACACCGAACAGATGGTGGCAGACGTCATTGAGCGCTACATCGAAAAGGACTCCAAACGTTTGGAACAGCTCAAGCGCGTTGCCAACGAGTACAGAAACAGCAGAAAGGCGGCCATTGGCGACGGCGTCGCCGAGCTGTACAATCCATTGAACGCGTTTCGATTCATCAAAAAACTGACCGAAGAATGGAACTATGTCGAGTCACTGATGAGGGCCGACACTGCGGACAGTTACTTGCAAAATATCACTGCCCTACGTCAAACCTCCGCGGCCAAATTTCCCACGGACGAGGACCTAAATGGCGCCGCCGTGGCTTTGATGCGTCTGCAAGACGTGTACAAATTGGACACTAAAGATCTGTCTCTGGGCAAGGTAAAGGGTTTGGCCCAAGTAAAGGAGCTTTCGGCTCATGATTGTTTTGAACTTGCACGCATTGCCTACAACAATAAGGACTTCTATCACGTGATCATGTGGTCACAGGAGTCGCTGAATCGCCTGGAACATGAAGAGCCGAAAAGTGCAGACGAGGCAGAAGTTCTGGAATATCTGGCCTTCGGTCTGTACCAACAGGGCAATGTCAAACGCGCCCTGCAGTTGACCAAACGCCTGTACCGGTTGCGTCCGGATCATCCTCGCGCAAAGGGCAACGTCAAATACTACGAAGACATGTTGACCAAAGACGGCATAACCAAGTTTAATGAATACGACCTGCCACCCGTGGTCAACGTCAGACCTGCTGACGTGCAGTTGCCTGAACGTCAAGATTTCGAGGCTCTTTGTCGCGGCCATTATTTGCTGGGCGAAAAGTTACGAGCTCGGTTGCACTGCTACTACAAGAAGGACAGTCCTTTTCTGCTGTTGGCCCCGTTCAAAGTGGAAATTGTCCATCGCAAACCGATGATTGTCGTCTTTCGCAATGTGATCGGCGATGAAGAAATTGAAGTGCTCAAAAAATTGGCATATCCTAAGGTAGGTGGCCGCCATGCTAGGTAGCAAGGCCGGGCCCACGGGTCCAAAACGTTGCAGCTGCGTCGATCTACCGTGCAAAATTCCATAACCGGACAACTGGAACCGGCCTCCTATCGGAC
>TrinityLAB_DN113974_c0_g1_i1 len=1010 path=[0:0-42 2:43-559 4:560-686 5:687-1009]
ACGGATCGGGCGTTGAACAGCGCTCATTGTAATAATGCTGGTTTATTTCGACCGCCCAGTAGAGAATACTGGCATGGCGAGCTCGAATGGCAGCCGATTCCGGTGCACAGTATACCAACATGGCAAGATTACCTACTGAGGACTGGTTTCGAATGTCCCAAGTTGACGCTGGCCCTGCAGGCTACTGAAGATCAAGTGGAAAGAGTGAACAATGCCTATCAGCAGTTGTTTTATTATTTGGAGCCGCGGACCGGCTTTATGCCGTTTCAGTGGCGCCATGTGCAGATGGTAACCGACACATTGAAGAGAATCGAGATCAATAACTATACATTGCCCGACTGGAGTTTGGAGCGATGGACGGACGTGGACAGTGGTGAAGTGATGCCGATCAAGGATATAATCAAAGATCTGAATCGCAGGCGTCGTCTGTGGGAAATGAACACTCCAGAAAAGGCGAAATTCGAAGGAGGTTTGTTCATCGGTACGGTGGTCAACGACATTGACAGAAAATTGAACGGCAGCTTGAAGACGCCAACTAAGATGTTCATCTATTCAGCACATGACACTATCATGATCGCCTACATGTCCGGTCTGGGTGTCATAAATGACATAATTCCGCCTGTCGCCTCTTGTCTAATGGTAGAGTTGTATATGGAAGAAGGCGAATATGTTGTTAGAATCTATCTGAGAAACAGTACGACGCACGAACCGTATCTGATGCTGCCTCGCAATTGTAACCCCGACGGCTGTACGCTGAGTCAGTTCAGACAGGCATCGCATCCCACTGCGCTGTATTCGTTGTGGCAGCGTCACGATGAATGTTACAACGTTGTCAGCGAAGAAGCGACGCCGGAAGCTCTATAGTTTTAAATTAATCTTGTATTAGTTAAAGCTGAAGCCCGGGTTACAATAATTTAGACGAAAATGATTAGCAACATTATTGATCGAGACATCCTATTCAAATATTTGGCTGAAATGCAATTGACGTCCGATAGTAAATGGAATACTGA
>TrinityLAB_DN113974_c0_g1_i2 len=1294 path=[1:0-326 2:327-843 3:844-970 5:971-1293]
TTACAATGCAGCTATTATGGTCGTTGGCAGCCCTTTGTTTTGTCCACGCTACGATTGCCGAGTTAGTTTTTGTGCAGCTGGTTTACCGTCACGGCGACCGGACTCCGATCCAAACGTATCCCTACGATCCGTACCAGGCCAGCGCGTGGCCCAACGGTTTCCGCCAACTGACCCGCCTCGGCTGCCGTCAGCAGACGGAATTAGGAACGTATTTAAGAAGTCGTTATGCTAATTTCTTGTCTCCAAACTATACAGCAACGGAGGTATACATACGTTCGACGGACACGGATCGGACGTTGAACAGCGCTCAGTGTAATAATGCTGGTCTATTTCGACCGCCCAGTAGAGAATACTGGCATGGCGAGCTCGAATGGCAGCCGATTCCGGTGCACAGTATACCAACATGGCAAGATTACCTACTGAGGACTGGTTTCGAATGTCCCAAGTTGACGCTGGCCCTGCAGGCTACTGAAGATCAAGTGGAAAGAGTGAACAATGCCTATCAGCAGTTGTTTTATTATTTGGAGCCGCGGACCGGCTTTATGCCGTTTCAGTGGCGCCATGTGCAGATGGTAACCGACACATTGAAGAGAATCGAGATCAATAACTATACATTGCCCGACTGGAGTTTGGAGCGATGGACGGACGTGGACAGTGGTGAAGTGATGCCGATCAAGGATATAATCAAAGATCTGAATCGCAGGCGTCGTCTGTGGGAAATGAACACTCCAGAAAAGGCGAAATTCGAAGGAGGTTTGTTCATCGGTACGGTGGTCAACGACATTGACAGAAAATTGAACGGCAGCTTGAAGACGCCAACTAAGATGTTCATCTATTCAGCACACGATGGCGTCATGATTGCTTACATGTCCGGTTTGGGTATCATCAATGACCAAGTTCCTCCGGTCGCTTCTTGTCTAATGGTAGAATTGCATAAGGAAGAAAGTGAATATGTTGTTAGAATCTATCTAAGAAACAGTACGACGCACGAACCGTATCTGATGCTGCCTCGCAATTGTAACCCCGACGGCTGTACGCTGAGTCAGTTCAGACAGGCATCGCATCCCACTGCGCTGTATTCGTTGTGGCAGCGTCACGATGAATGTTACAACGTTGTCAGCGAAGAAGCGACGCCGGAAGCTCTATAGTTTTAAATTAATCTTGTATTAGTTAAAGCTGAAGCCCGGGTTACAATAATTTAGACGAAAATGATTAGCAACATTATTGATCGAGACATCCTATTCAAATATTTGGCTGAAATGCAATTGACGTCCGATAGTAAATGGAATACTGA
>TrinityLAB_DN114381_c0_g1_i1 len=515 path=[0:0-514]
CCTCAAACCGGCCAAACCAGACCAACCCCCCGGTTTTGCTGGTCGGCGCAAAAGTTGGCACGCACCCTGCTATATGCTTAGTACAAAAACAATAACAAGCTTTGTACAAGACAATAAAAATAAGACGAATCGACTCACGCATAACAAAAACAACACGGCGGAGGCGCAGCTAACTGATTCTTTTGGAGAGGCGTTGCATTTGGGGCTTGCCCCGCAACCAGGCCGAGAACAACAAAAACTGCCCTAAGGCAGAGCCTGAACTGGTTGGATCGTAGATCAGCAACACAGCGACCAAAGCAATCCGTTTGCTCTTGACTCCCGATTGGGAGTGTCATGAAGGTGAAGCTTCGTGGCGAGGGCGATCAACAAAAACAAGAAGCCCGACATCAATAATAAAAATAGAGCACGCAACTACTTCTGGGGGAGCTTCGGCTCCCCTTGTAGTTTCCGGCATTTGACCTTCAAACGCTTGTGGCGCAATGCCTTTAGCTTGTTCCTACACCATCCCCCAGATC
>TrinityLAB_DN114557_c1_g1_i1 len=1273 path=[0:0-1272]
TTCCGATCTGTTGACAAATGAGTGTTGGTAGCCCCAAGCTTGATGAGCCGAAGGCTGCACACAGCGCATTTTACCCTCACTTCCTTGGGCTTTGAGTCGCCGGAGGGCTTCATACAGAACATTTCGGGCAGGATTGAGGGGCCAAATACCCGTGAGCTGGACACCAGCCTGAATGCCCCTGGGGGTCGGGGCAGATTGCAGAGCCTTTTTTTACAATACCTGGAATCTCACACGTTTTTGTTGTTTGGGCGGGATTCGTCTTCATCCAGGCGTCACTTGCAATGTTCACTGTTTTCTTAAATGGGCCGTGGCCGCTGCGATCCAGTGGCTGCAGGGGAGAGGGAAGGAAAGCAGCACAGATTGCACTTTCCAGTGAGCGAAACAGCACATGCTACTGACCCAAGCACACCCCGTCACCTGCACCAGCACCGTCTGCTGGCCGGACTGTTGCTAGACCCGGTTCAGCTCCGTTCTATGAGCCGCTGCCATCAAAGTTGCATCTTACAATGGCCAGTCTGACATTTACGTGCGACTAAAACCTGTGGCCTGTGCAAGGCTCGTTGCCTCAGCGCTCCTCTTCCTGAATAATGTACGGCCCTGACATCCACCTCTCGTCCCAGGTTTCTGGGTGTTTGACTTTATGCGTGGTTGCAAATTGAGAAGCAAGTCTTCTGACCCAAAAGAAAGGGCAAAAGGAACTCCGACTAAGCTGTCGTTTTGTTTTTACCTCACGTGGAGTCGGTGTATTATACAGATCTGCTGGCCGAGATAAAGAGTTTCTCCTGCGCCTCACAGAAACCTGCTGCTCCGGTAACCTACGTAGGGAACATCACTGGAGCCCTGGTCTCTGAACGCCTGCAGTGTCTGCTCAATGTAACGCGGCAGATGCCATGTTCTTTCGCCACTCATCTGACTGACTTGCCCTCCTGTGTAGCCAGACGCCTTTATTTTTTTCTTAAATCATGAGCAGACACCTCTCTCTGTCTGTCTGCCAACCACAGAGAGAGAGAGAGAGAGAGAGCTGAAGGCGGGAAGACACCGGAATGATCATCTGACTCCTATCTGATCCCTGATTGGTCAATTGGTTGGTCCTTCTGAACAACCAACTTCTTTAGTCGTGAATGTTTGTGGATTACCTTCCTTGTGGGGGGCAACAAAAACCTTTCTTCTGTTTAGTCATAATATTGCCTTTAAACATAATTTATGAATTAGCAATGCTTTTCAAAATTATTGTGACAAAATATTCTTAGACATATAACTTTGGGTTTTGGGG
>TrinityLAB_DN114655_c0_g1_i1 len=520 path=[0:0-519]
GGGTGGCGATAATTGGACAAAACGGCTCGGGAAAGTCCACGTTTTTAAAAAGCATTTTGAAGTCCAATTCATCAGAGTCACAAATGTATTTTGACAACATCAATTTAGAACAAATGTGCGACGAAGACTTCAAAAGCATTATTTCATACGTTTCCCAGGCTGCCTGTCTGTTCAATGGGACCGTTATGTACAATGCAAAATACTGCAACAAACACTTGTTTGATGAGCAGGTGTACAAGGCAGCAATACACCTGGGCGTACACGACACAATACTGAAGCTGGAAAACGGATACAACACAATTGTGGGCGAAAATGGAAACAATTTGAGCGGGGGAGAAAGACAAAAAGTGGCCATCTTGCGAGCGTACTTGAAAAACGCGTCCATTTTGGTGTTGGACGAATCAACCGCAAGCATGGACAAACACTCGGAAGCAGAAATATTCAAATCAATTTTAGGCGAGAAAAATCAGACAGTTATGGCAATTGTGCACAACATGGAATTACTTCCACTGTTCACAAG
>TrinityLAB_DN114758_c0_g1_i1 len=683 path=[0:0-682]
TTTTATGTTGACCAAAATGGACTTTGAAGGAAACAGCGAGATCAAGTCGTTTGTGTGCTTGACCAACGCTTATGCGATTGTCGGGAGGGCCGAGGCCAGCAACGTGGTGGATTTTCTGAGGGAGAAGCTGTCTTTTCCAGTTGTTGAAACCACAATAGCAAACATAAAGACAGTTGGAAATTTATGTGTGGGAAATAAATACGGGCTGTTGCTGAGTGAAAATGTAAATGACCACGAGTTGATGCACATACGAAACTCACTGAGCGAGGAGATTAAGGTGGCAAGAATATACGATAAATGCAATGCACTGGGCAATAACATCATATGCAACGACCACGTGGCACTGGTCAGCCCTGACTTTACAAACGTGAGCGTAATAGAAGAAATTTTAAATGTGCCAGTGTACAAAATGAGCTTGGGGGCAATGAAGCTAGTGGGGAGCTACTCGTGCTTGAACAACAAGGGAATGGTTGTGCACCCGGAAATGAATGCACTAGAGATGAAGGAGATAAGTGAGTTGCTTAAGGTAAATGTTATTGCATCGACCATAAACCAGGGAAAAACAATTGTGGGCAGTGGGCTTATAGCAAACGATTTTATAGCGATAGCTGGGAGAAGATCGACGTACGTGGAGCTGAAGGTGGCTGGAAAGGTGCTGGGCTTGGGAGAGGAGATCGGAAGAG
>TrinityLAB_DN114896_c0_g1_i2 len=1278 path=[1:0-35 2:36-1277]
GTTAAAATTCAGAGCATTTCTAGAGATTTGATCTTCGTTGATCTTTATGCCGAGATAGGTGACAGCGTCTTTTACAGGAATATTATAGATGGAGGATGTGTTACAATTTTTAAGGGCTAAAAGTTCACATTTACTAATGTTAAGGTAGAGTCCAGACGCTCTAGAAAATTTCTCAACTGTATTAATTGCTAAAGAAACCTGAGAAGCATCTTTTAAGAATAAAGTGGTATCGTCAGCTAATTGACTAATTATAATCTCTTTTTCAGCAATAGTGATACCTTTCAAGTGGTTGAGTTTAATGAAATCTGTAAGTAATTGAGAGCAGATCAAAAAGAGGTATGGGGACACCGGGCAACCTTGCCTGACTCCTCGCTTAAGATCAAATCTGGGAGAGGTTCCAGTATGAAGCTTGATTGAACAATTAGCATTTTTATACAAGGTTTTGATTGCTGCACCAAAGTAAGGGCCAAAACCAAATTTCTCTAATGTTTTGAAAATAAAATTATGTTCAATGGTGTCAAAAGCTTTACGGAAATCTAAAAATAATATAAGGCTGTCATCATAACACAAATCTGCATAGTCAATCAGATCCAACACTAGCCTGATGTTGTTAGCTATATGTCTTTGTGTCATGAAACCATTTTGAGTTTCATCAATTATAAGGTTAAGAGCACTTTTCATCCTCATCGCAAAAATTCGAGCTAGTATTTTATAGTCATTGTTAAGAAGGCAGATCGGACGCCAGTTATCGATCAGAAGGGGGTCTTTTTTAGGTTTAGGGATTAAAGTCAGAAGGCCTTGACACAGAGTAGGAGGAAGGGTTTGGTTATGGATGCTTTCTGCAAACAGCCGGTGGAGGAACGGGGCCAGTTGCTCTGCAAAGGTGATGTAAAACTCTGAAGTTAGGCCATCAACTCCTGGAGATTTATTGAGTTTTAGGTGCTTGATGGCAGACAGGACTTCAGCAGGAGAAAGGGGACTATCACATATATCCCTATGGTCATCATTAATTGATTTAGTTTCAGTAAGATATGTAAAGAAAGTTTCAGATTCAGATTTATTGTATTGTGATTCATACAACTCACTGTAAAAAGTGGAGCAATACTTTGCTATTGTTTTTGGATCCTCAGTGATAAAGTTGTTAATGTTAAGTTTTTGAATTGAGTTGAATTGACCACGGGTTTTTTCTAATTGAAAGAAATATGCAGTGTTTTGTTCTCCTTTCTCCAGCCATTTCCCCCTCGATCTCACAAAGGCCCCTTCTGCTTTCCTTCTAGA
>TrinityLAB_DN114896_c0_g2_i1 len=912 path=[0:0-911]
GGGGGCCTTTGTGAGATCGAGGGGAAAATGGCTGGAGAAAGGGGAACAAAACACTGCATATTTCTTTCAATTAGAAAAAACCCGTGGTCAATTCAACTCAATTCAAAAACTTAACATTAACAACTTTATCACTGAGGATCCAAAAACAATAGCAAAGTATTGCTCCACTTTTTACAGTGAGTTGTATGAATCACAATACAATAAATCTGAATCTGAAACTTTCTTTACATATCTTACTGAAACTAAATCAATGAATGATGACCATAGGGATATATGTGATAGTCCCCTTTCTCCTGCTGAAGTCCTGTCTGCCATCAAGCACCTAAAACTCAATAAATCTCCAGGAGTTGATGGCCTAACTTCAGAGTTTTACATCACCTTTGCAGAGCAACTGGCCCCATTCCTCCACCGGCTGTTTGCAGAAAGCATCCATAACCAAACCCTTCCTCCTACTCTGTGTCAAGGTCTTCTGACTTTAATCCCTAAACCTAAAAAAGACCCACTTCTGATCGATAACTGGCGTCCGATCTGCCTTCTTAACAATGACTATAAAATACTAGCTCGAATTTTTGCGATGAGGATGAAAAGTGCTCTTAACCTTATAATTGATGAAACTCAAAATGGTTTCATGACACAAAGACATATAGCTAACAACATCAGGCTAGTGTTGGATCTAATTGACTATGCAGATTTGTGTTATGATGACAGCCTTATATTATTTTTAGATTTCCGTAAAGCTTTTGACACCATTGAACATAATTTTATTTTCAAAACATTAGAGAAATTTGGTTTTGGCCCTTACTTTGGTGCAGCAATCAAAACCTTGTATAAAAATGCTAATTGTTCAATCAAGCTTCATACTGGTACCTCTCCCAGATTTGATCTTAAGCGAGGAGTCAGGCAAGGTTGCCC
>TrinityLAB_DN114891_c0_g1_i1 len=1658 path=[0:0-1657]
GCAGAAGACGGCATACGAGATCTTAAGCCGTGACTGGAGTTCAGACGTGTGCTCTTCCGATCTGAAGATCTGAGGGATTGTGACCTTTGATTAAACTACAAGTATTTTCCTGTTGGGTATTATTTTTTATTGGAGTAGAATAACCCCATCTCCATACCGTAGATGATGAGAAGTTTATAGTAGATTACTATAAATCATTGTTTCTCAAAATTAAAAGACTAGTGGACGTTAACAAAAGGAAAAATGAGATGTGTGACCAGACCATTGGCAGACAGATTCTTATCATCTTCATAAAACTGCTAAAGCATAAGGTTGTAAAAGAACAAAGTAACCAGCATCCAAATTAAAGGGATAGTTCTCAATTGAACTGGGATAAGTCTCATAGCTTTTTAATTTTAATTTTAGAAATCACATAACTTGGACTCATAGGCTAAAGTTTAAATGGTTTAATTAAGCACAGGTTTATGTACCTTTCTGAAACCAATACATCATGTTATTTACGCAGAAGGCTTTGGATATCTTGGAATGGTGTTTTGGCCAAAGCACACCAGATCCAGGCCATCTGACCTGACAGAAAATCGGGTCGCGCCATGTCCGTAGTAATCAGAACACCTGGAAGTGACCGTTTGCCATTCCGCGCAACTTCATCTCGGACTGTCCAACCAAGACAGATCAGGGGTCTATTTTTGTTGGACCTATGCTTAGAGTCAGATAGGAAGTCAGACAGGAAGTGGCAAAGCAACACATCCACTTTAGTGAAAATTCCTGGTGAAGCACACACTGACAAACCTACTTTTTTCACAAGGAAATATACCTGAGAAGAAACTAGTTCTCAAACACGTTAGACGGAACAGCTTGGGAAAAAGAAATTGTACACTAACAGATTACTGTACCATTCTGATATGATCAGTGGGATTCATTTGGAATGCTGACCGCAAATGTGGTTTGTTTAATAGGAAATGTTAGTATTTCTACTGTAGTGACCATACGTGTTTTCAGTATATGCTTCATTTCCAGTGCAAATAATTTCTAGCTTGTAAAAAATATCCTTCAAATGCAAATTTGCATTTGAAGTTTACAAACACCTGCATAAACCACAGTGACATTTTGAGGTTGTGGTTTTTAACAGGAAGTAGAATCTACTTAGGCCTTTGCAACACCAGACCAGCTAATGTGGATTTAAACAAAGACATTATGGTGGTTAGCCACTGATGGTAAGACGTTGATTGCTTTCATCGCCTACATAGAACCTTATTTCAAAAATTCTGAACTATCTCTTTAAGCGGTAAACCCTACTTTTCAGCGCTTTCCACTCAGATTTCAGATCCCCGCTAGACAATTTAAGGCAATTAAAAATACTTAATTGCCACAAAAGCAGGATCCCATTTATGAACCCCCTGTTTTATTCTCATTCTTTTAGCAATCATTTTTAAACCTAAATTAAATTTAGGAGAACTTACTCCATCCTTTAGAGTTCTATCACCTACAGTGGGGTGCAGACCTCAAATTTCAGAGCAGTTTTAGAAATGTAATGGTAATGATTACCAATGTGTTAAATGTTTGTGACATCAGCAGCTACACTAACTGTTTTTTGTAGTGATTTGTAAAAAAAAAAAAAAAAGCATTCTAAGTTAAAAACAGCCACAAAGATGCTGCCA
>TrinityLAB_DN114987_c0_g1_i2 len=594 path=[1:0-29 2:30-53 4:54-90 5:91-593]
GTGGGCTCGGAGATGTGTATAAGAGACAGTCTGTCACACACATACACACACACACACACACACACACACACACACACAGAGGGAGAGACATGCAGCAGCTCTCGCAGACAGTCAGTAGATGTCAGTGTTGTTTGAGAGATGTGTATTAGTGTGTGCCGCAGTTTGATTGGTTTGTGTGTGTGATGATGCGCACGTGTGTGTGATCATATGAGTGAGATCATGTCTGATTATGGTCTAATTCTGCTGAAATAGGGGATATTATCAGACAGAATCATCAGAATTGGTGTCTTTTACTGCTATTAAGGTTAACTTAACCAAATGACCACGGTAAACGGTTTGCACAGACAGCAGTGACAGAATTGAAGTTGATCACAGTGTTTTTTTTCAGTTCTTCTATTGTTTTTTACAGTGCTACAGTTTAAACTATTTATAATGTAAGAAATGTAGAACAGTCTTTCAATTTTAATCCAATGATAACAGCTTGTACTACACTAATGCAGAGTTTTTTATTTGATTAAATTCAATAAAGTGACAGTTAATCTAATTTAATGTAAAATATACTGCATTTAAAATGTATTTGTGCTAAATTAATGA
>TrinityLAB_DN115130_c0_g1_i1 len=657 path=[0:0-656]
CTGGAGTTCATACGTGGCTCTTCCGATCTAGTCGGGGCCTAAGGCGAGGCCGTCAGGCGTAGTCGATGGATAACGGGTTGATATTCCCGTACCCGTGCATGCGCGCCCATGGTGAATCAGTGATACTAACCGCCCTGAAGCACGCGTGATGGTCTTTGGATTGTTGTGTGTGTGGATGCGTGGGGCCTGATCTGGTAGTAGTCAAGTGATGGGGTGACGCAGTGTGGTAGCCGAGCCACTGAGTGGATTGTGGTGTAAGCGTGTAGCCCGGCATCTAGGTAAATCCGGATGCCATGAGGGGTGAGGCGTGATGCGTACCCGTTGTGGGGATGTTGGTGATCCATTGCTGTCGAGAAAAGCCTCTAGCGATGTGTGTGTGCGGCCCGTACCCGAAACCGACACAGGTGGTCAGGTAGAGAATACTAAGGCGACGGGTGAACTGTGGTTAAGGAATTCGGCAAAATGCCCCCGTAACTTCGGGAGAAGGGGGACCACTGCTGGTGACAGACTGGTTGAGCTGGTGGTGGTCGCAGAGAGTAGAGGGAAGCGACTGTTTACTAAAAACACAGGTCCGTGCGAAGACGTGAAGTCGAGGTATACGGACTGACGCCTGCCCGGTGCTGGAAGGTTAAGAGGACCGGTTAGCTGTTAAAGGCG
>TrinityLAB_DN115463_c0_g1_i1 len=970 path=[0:0-969]
AGACGTGTGCTCTTCCGATCTAGTCAAAATTTGCATGAAAGAAGTTGAAATAAAAATGAGCGAGTTAAAGGAGCCCACAGTGAAGTGCCTGGTGGACGCAATAGTGGAAAGGTCCAAGGACGATGGCGTGAAAGCAGAAAATGTCAAGGTGTTTTTGAAAGCAACAAAGCTCAACCCAGAAAACACACTGGAAAAGGAAGGGGTCAAAGATGACGACGTGCTGTTCACGTACATCAAAAAAGAGCAGTCTGCATCAAAGCCAACCAATCAAGCAGCGTCCCAGCCAGCAGGTGCATCAACCGGATACAACAGCAATATGAATAACAATATGCGTCCAAATAACAACATGAATAATATGAATATGAATAATATGTACGGTCAACCTTCACCAAACGCATTCAACATGGGAAATAATTTTGGAGGGATGGGTGGCTTAGGCGGAATGTCTCCTGAGGTCATCCAAGCACTCCTCAACGACCCCCAGATGGTCGAGCAGTCGATCAACATGATGATGCCCAATGCGCCAGAGGAGCAGAAGGAGCAAATGAGACAGCAGTTCAGGATGTTCAGTCAAAATCCAGAAATGATAAATATGGCAATGAACATGAGCGGAATGAATTCAAGCATGGGAGGAATGAACCCAATGATGGGTGGCAACTACAATCCAAATATGGGTGGCAACTACAATCCAAATATGGGTGGCAACTACAATCCAAATATGGGTGGCATGAGCCCTATGGGTGGAAACTACAATGGATTGGGCAATGTGAATGCAATGCAAACACCCCCACCAAACGGTCCCTGCTCGCATGGCTTTTACCCGCTGCACGTGGTGGAAGCAAACAAGCAGGAAATGGAAAACAACCTCAACACCCTCGAGAGCATGGGGTTCACGGACAAGGAGAGAAACAGGGCCATCCTGAGCAGAAACGGGAACAACGTTGAGGCGGCCATTGAGGAGTTGACCAGA
>TrinityLAB_DN115625_c0_g1_i2 len=1058 path=[0:0-65 3:66-395 4:396-427 6:428-465 8:466-469 9:470-506 11:507-1005 12:1006-1057]
CTCTAATCCCCGGATTTCCGAATGGGTAAACCTGCATGCCTGGAGGGCATGCGTGAAGACGGTAAGCCTGCGAACTGAAACATCTAAGTAGCAGGAGGAAAAGAAAGAAAACTCGATTTTCCAAGTAGCGGCGAGCGAAAAGAAAACAGCCCAACCCAGTAAGAAATATATTATCTAGTTAAATCATTTGGGAAGATGAACCAGAGAAAGTGAAAGTCTTGTAAACAAAAGAAAATATATTGTGGGGGCAAGTAGCAGTGAGCACGAGAAATTTGCTGTGAAGATAGGGGGACCATCCCCTAAGGCTAAATACTAACATGTGACCGATAGCGAACAAGTACCGTGAGGGAAAGGTGAAAAGAACCCCGAAAGGGGAGTGAAATAGAACCTGAAACCTAGCGCCTACAAGCAGACAGAGCACTAAAGTGTGATGTCGTACCTTTTGTAGAATGGGCCAGCGAGTTATTCTATATTGCAAGGTTAATGATTTAAGATCAGAAGCCGTATCGAAAGCGAGTCTTAATAGGGCGAAAGTAAGATGGAATAGACCCGAAACCGGGTGATCTATCCATGGTCAGAGTGAAGTTGAAGTAAAATTCAATGGAGGCTCGAACCGGGTAACGTTTAAAAGTTATCGGATGACTTGTGGATAGGGGTGAAAAGCCAAACGAACACGGAGATAGCTGGTTCTCCTCGAAATAGCTTTAGGGCTAGCCTATGACCAAAGATTTAAGGAGGTAGAGCACTGACTGGCCTAGGGCGGCTAACCGTACCAAAGCCTATCAAACTCCGAATGCCAAAAAATCAGATCATGGAGTCAGACTTAGAGGGATAAGCTCCTAAGTCGAAAGGGAAACAGCCCAGACCGACAGCTAAGGTCCCAAAATCTGGATTAAGTGGAAAAGGATGTGAACCTACTAAGACAACCAGGACGTTGGCTTAGAAGCAGCCATACATTTAAAGAATGCGTAATAGCTCACTGGTCAAGTGGGTTTGCGCCGAAAATGAACGGGGCTAAAATCCAGTACCGAAGCTTCGGATTGATAGAGGAGAGATCG
>TrinityLAB_DN115625_c0_g1_i10 len=525 path=[0:0-65 3:66-395 4:396-427 6:428-465 8:466-469 10:470-524]
CTCTAATCCCCGGATTTCCGAATGGGTAAACCTGCATGCCTGGAGGGCATGCGTGAAGACGGTAAGCCTGCGAACTGAAACATCTAAGTAGCAGGAGGAAAAGAAAGAAAACTCGATTTTCCAAGTAGCGGCGAGCGAAAAGAAAACAGCCCAACCCAGTAAGAAATATATTATCTAGTTAAATCATTTGGGAAGATGAACCAGAGAAAGTGAAAGTCTTGTAAACAAAAGAAAATATATTGTGGGGGCAAGTAGCAGTGAGCACGAGAAATTTGCTGTGAAGATAGGGGGACCATCCCCTAAGGCTAAATACTAACATGTGACCGATAGCGAACAAGTACCGTGAGGGAAAGGTGAAAAGAACCCCGAAAGGGGAGTGAAATAGAACCTGAAACCTAGCGCCTACAAGCAGACAGAGCACTAAAGTGTGATGTCGTACCTTTTGTAGAATGGGCCAGCGAGTTATTCTAAGCGGCAAGATTAAGTATTTAAGATACGGAGTCAAAGCGAAAGCGAGTCTTAATA
>TrinityLAB_DN115625_c0_g1_i3 len=666 path=[1:0-30 6:31-68 7:69-109 11:110-608 13:609-665]
TAAGCCTACAAGCAGACAGAGGGCAAAAGCCTGATGTCGTACCTTTTGTAGAATGGGCCAGCGAGTTATCATATATAGCAAGGTTAAGTCTTTAAGAGACGGATCCAAAGCGAAAGCGAGTCTTAATAGGGCGAAAGTAAGATGGAATAGACCCGAAACCGGGTGATCTATCCATGGTCAGAGTGAAGTTGAAGTAAAATTCAATGGAGGCTCGAACCGGGTAACGTTTAAAAGTTATCGGATGACTTGTGGATAGGGGTGAAAAGCCAAACGAACACGGAGATAGCTGGTTCTCCTCGAAATAGCTTTAGGGCTAGCCTATGACCAAAGATTTAAGGAGGTAGAGCACTGACTGGCCTAGGGCGGCTAACCGTACCAAAGCCTATCAAACTCCGAATGCCAAAAAATCAGATCATGGAGTCAGACTTAGAGGGATAAGCTCCTAAGTCGAAAGGGAAACAGCCCAGACCGACAGCTAAGGTCCCAAAATCTGGATTAAGTGGAAAAGGATGTGAACCTACTAAGACAACCAGGACGTTGGCTTAGAAGCAGCCATACATTTAAAGAATGCGTAATAGCTCACTGGTCAAGTGGGTTTGCGCCGAAAATAAACGGGAGATCGGAAGAGCGTCGTGTAGGGAAAGAGTGTGTGAATATGTGTAGATC
>TrinityLAB_DN115625_c0_g1_i11 len=755 path=[2:0-218 3:219-548 5:549-754]
TACGAGATCTGTATTAGTGACTGGAGTTCAGACGTGTGCTCTTCCGATCTAAGGGCTCAAGGTGGATGCCTTGGCACATGAAGACGATGAAGGACGTAAGTGAACGAAAACTAGGGTAAGCTCACAAAAAGCAATAACCCCTAGGTATCCGAATGGGGAAACCCGTCTGTGGAAGACACAGACATCATAAAGTAAATACATAGCTTTATGAAGTAAGACCCTGCGAACTGAAACATCTAAGTAGCAGGAGGAAAAGAAAGAAAACTCGATTTTCCAAGTAGCGGCGAGCGAAAAGAAAACAGCCCAACCCAGTAAGAAATATATTATCTAGTTAAATCATTTGGGAAGATGAACCAGAGAAAGTGAAAGTCTTGTAAACAAAAGAAAATATATTGTGGGGGCAAGTAGCAGTGAGCACGAGAAATTTGCTGTGAAGATAGGGGGACCATCCCCTAAGGCTAAATACTAACATGTGACCGATAGCGAACAAGTACCGTGAGGGAAAGGTGAAAAGAACCCCGAAAGGGGAGTGAAATAGAACCTGAAACCCTGCACTTACAAGCTGTGGGAGCACATTACTTGTGTGACCGCGTACTTTTTGTAGAACGGGCCAACGTGTTACGTTATGTAGCATGGTTAAGCACTTAAGGTGTGGAGCCGTAGCGAAAGCGAGTCTTAAATGGGCGATTAAGTTACTTGGCGTAGACCCGAAACCGGGCGACCTATCCATGAGAGATCGGAAGAGCGTCGTGTAG
>TrinityLAB_DN115867_c0_g1_i1 len=639 path=[0:0-638]
CGGCATACGAGATCTTAAGCCGTGACTGGAGTTCAGACGTGTGCTCTTCCGATCTGAAGACGTTAAATAGATTTGAGTCTGAAAGTGATTTTGTTAACCTTTATTTTATCTTGCCCTACCTTTTGACCATTCTAATAACTTTCCGTTAACGTTTGGCCTTTCTTTGTCTAACCAGAGTGAATCTAATAAAAAACGTGTCATTTAAAAAAAAAAAAAATTTATGGACGTTTTTTTTTTTTTTGGTTTAGAGACTGATTAGCATACGGGCTCGTGACTCTGGTCTCCAATGACGCTAATCACAGTTTATGAATCTGTTCAGTGAGATCAGCCACCTCGTCACTGAAGGTGTATGTCTTGTTTCTCAATTTCGGCTCCCCTTTGGAATTCTTGGGATTCACATGTTCACACAGCTCTATATTTAAAGCCTGTCACCAGTACCTCTGAAAAGTCATGAACAGTTTTGTTCTCATTAAACCAAGTGAGTCACTGTCACAAACCCTGGCACTAATTTGTCTCGCATAACCATCACTGAATGCAGAGGGAGGCATGTTCTCTACGTGTTTTTTTGGAAGCAGATAACACTTCTACACATCATGCTGCAGTCATTTATGCAGGAATGAAGTTGGCGTCACCTTCAAA
>TrinityLAB_DN115935_c0_g2_i1 len=535 path=[0:0-534]
GTGTATTCTCAGATAACAACCGCTGAATAACACACACTCATGCGGGAACTGAGAATCTCTGTCACTGAATATGTTCACAGCCATGTTTATATGGTTGTCTGTCACGCATTGTGTGTGTGTGTGTGTGAGAGAGTGTGTGAGAATATGTGTGAGAATATTTGACCTAATCTTGGGTTAAAACAACAACTCCGCATTTAATGAGTGTGTGTGTGCCTTTGTTTATCATTCTGCTTCTGTATTGACCACACACACACACACACACACACACACAGAGCTCTGAAAAGGCCAGCTAATGTCTTAATGACTTTACGAGTGTTTGATAATTGTGCCGACGCTCCGCTAATGCTCTGACTGCCGATATCTGTGTGTATCTGGATTGTGAAACACATTAATGCCGGAGATTCTTCATTCTCTGGAGAGAAAGACAACGAACAGCAAATCACTGCCTACACACACAGACACACACACACACACACACACACACACTGTCTCTTATACACATCTGACGCTGCCGACGATTGACTAGTAGTGTAGA
>TrinityLAB_DN115911_c0_g2_i1 len=1501 path=[0:0-1500]
ATACGAGATCTTAAGCCGTGACTGGAGTTCAGACGTGTGCTCTTCCGATCTGAGACGGATAGCTCTTCACCTCAAAGAGCCGTGTGAGGTGACCGGATTGATTTCTCTAATGAAAACTGGGGACTTTCTCTGACTTTGTTTAGAGCAAAATCTTTGCCTGGGTTTGGTTTGTGGGAGGTGCGTTCCACAAAACTCTTCGACGTCGAACACTGACAGGCCCAGGTCAATGCGTCTTATTGCACTAAACTTTTTTTACTCCGTGATGCACTGAAATCAGGGACATTTCCTGGGGACAGCTCATTCAAAATGGGGACTGTACACAGAAATCATGGATGTCTGGTCATCCTACCGGGGGGACTCCGGTAGAAGATTATGTAATGCTCCTTATAATCCTGTGTGTCTTAGGATCTAAAAAATACACGTAAATCCCAAGGAGTAGCTAAATGTCGCCATGACTTTGTTCTCTCAGTTTTATTGTTTTTGTTATAGTCTGGAGCCAAAATCAAAACTGAAAGCTCAAGTTTTGGCTCGTTTTTACCAGGTACCTGTTTAAAACGCGGACAGATTGAAAAGGTAGAAGTTGTTGATTTTAATGCCTTCAATGAACATCGAAAACAAACATTTGTTGGTATTCAAAAATACTGAGCACAGTTTAAGGTCCATCAAAACAAAATTGGTCACTGATCAAGTGATCGATGGTTCAGTCAATTACTGGCTTTTAATTGAGTCCTTTCAGCTACTACACCCAGGAACGTAAAACACAAAAAAAACTGAAATACGAAAGTAACAAAAAATATTTTAGAGAGATGATGCGAATAATCAGCAAAACAATAGATGTGTTCCAGGCTTCTTTGAAATAATTTCAGCTCTGTTATTTTACACGAGCTGTGAAAGCCTTGTCATCAAAGAGTCTCATTCTTCCAGCTCCAAACAGTCTGTTCAGTGAGTTTCCACACAGAAAATGATTATACCTTTTCCCTGCCTTTAGTCATTGCAGAAATTCACTTGTCAATGAAAATTCACATGGCGCGAACAATCTAATCACGTCTGAGCAGAAGATGCAATTACGCTGAAATTGGACAGAAGGAAAATGTGTGCATCAGGTCGCTCCTCCTTTTATAAGATGAATCTGTGCTGCTTTGAGCAGGTTTTTCTTCTGTGTGAACCCACAAACACTTGGGACGAATCTTCAGGTTGAAACATTTAATGTGCAGTTATTGTAAAAAAATAAATAAAAAAATAAACTCGGAGGAATTGGTCTTTTGTTGTTTCGAGGGCTTTAGGGGCAACGAGAGCTGAACAACAGCCTTTGTTGTTTCCGCTTTTTATTTGAGCGCTTGACTCATCGTTAAACTGAGGTTTTAAATGAAGACCTTAAGACACTGAGATTTAATTTCTTTCTAGCAGCAGATGTTCGTGTACCAGTCAAAAAATGAGCAATTAATTTATTTCATTATACGTTAAGTTTATTTATTTAGATTCTAACTTATAAACGACAGAG
>TrinityLAB_DN116188_c0_g1_i3 len=1355 path=[0:0-470 4:471-1354]
TCGTAATCTGTCTGATTTAATAGACTCTGAAGGTTCCGGCAGGTGGTCATTCCAACATGCCTTGAAATTTATATAAAGAGATGGCTTTTTCTCTTTTTACAATTTATTTCTGTGACTTCCAATCGTTTTCGTGGATCAGTGTCGTAGGCGTTCATTCGCAGAAGTGAGGGTAGTGTGCAACACAAATAACCCCCGACTGGAACCTAGTGCACGGAGAAGTTGGACACTAGCTATGTAGAATTTGATAAATCCTGATGATTGGCCTTAAGGAATGTCAGTAATCGACTTATTCGAGGAATCATTTCTGCCCTACAGCAGAGAGCGCGCGCACACAAAGCAGTTGCACATGGACCATAGAGTATACTTGCACAACAAAGTCAGGGTAGCAACAGGCATTTAGATTGCTGGCTTGCGTCCTTTATTACGCTTAGTAAAAACTAATTTATATTTGTGGGAATTGAAGCAGTCATGTGTTGTAGGGCTGGGCGATATGGCCTACATTCAGTATCGCGATGTATTAAGCAGTTCACATCAGTAAAGATAAATGAAAGATAACACACACCACTACCGGGCTACTTCACAGCCAGATACATTTATGGTATAATCAATGTCAATTTACAAATTTCCCCAACAGGGTATATAGGTTAAAAAGCAAGTGATGACACCATGGAGCGATCGTGGTTTTATGTATAGGTAACTCCATTAAGATGTGCGCAAGTCCCGATTGCCAGGTGCAGCCCGTGTAAAGAAAACTGCCCTCGCATCCATCTGTTGAGCTTGGCAGCGTTAATTATGCTTGCGCTGCTGTCAGTAGCTCCTCTTGCTTCTGGACCGGCTCCACCAGCGCTTAAACTTTTGAAATTTCCTCCATTCTCATAACGTCCCCGTCTCTTTTGCTTCTTATTTTACACTGGACGGGGTGGACTCACGTGGTTATAGACTGTACACTTAGCGCTGCATCTTAAAGGGACAGAACCATAGCCCAATTATTTAGGCTATGGTTCAGTTTTTTAATACTGAAAATGGCCAAAATGACGTCAGTTATTGTCAAAAATTTCTGTTTTGGTAAATTAAAAACTTTTTTTTTTTACTGTGCCGTTAGTATTTGGTGAAAAAAATATTTTTTATGCATTGCGTTTGAGGTTTTCTGTAATTTTGTAAAATTGTCATGTTCTATGTTTGGTTCCTGTTGTTACAAGGTAGTTTCTACTTGTCATTCATCTTCAAGAACCTCCAAGGTTCTTCATCCTTAATTAACTATCTTACTCGTTCTCCACCCTAGTCTCCCCCTGTGCGCCACAGAGCAGATCGGAAGAGCGTCGTGTAGGGAAAGAGTGTGACGTCTTGTGTAGATC
>TrinityLAB_DN116351_c0_g1_i1 len=1000 path=[0:0-999]
GCCTTAATGCTTTAACTATTTTAATGGCCCTTTCTCTGGTTCTCATTTTTAAAGAGATTAGAACAATTGCTTTCTATTTCTTTTTTGAACTATCCCTTATTCCAATTAGACTAATGGTGTTAGGTTGAGGATACCAACCAGAGCGCCTCTCTGCGGCAACAGCAATACTCCTATACACGATCATCGCCTCTCTCCCTCTTTTGTGATGAGTGGTTTCTTTGTTAGAGAGCGATTTAACAATCTTTCATACGCTCAATTTAAACACTAACAGTAGCTCTGAGAGGTCCATAATTGATTTAACCGTTTTGGCTGCTTTCATGGTAAAGTTTCCTATGTTTATAGCCCACCTGTGACTCCCTAAAGCTCACGTGGAGGCTCCGGCGGTAGGCTCAATAATTTTGGCGGCCTTGTTGTTAAAGTTGGCTGGCTACGGTGTTTGACGATTGTCTTCAGAGCTTAGAGAGTCAAAAATAACCATTATTTTTCAAACAACGGCTTTGGTGGGAGGCGCCATCATTGGCGCTCTCTGCCTTCGTCAGAAAGATTTGAAAGTCCTTATTGCCTATTCCTCGGTCAGACACATAAGGTTCGCCATTTTTTGTGTTCTTACATTTACCCCGCTTGGGCTCATTTCAACGATGATGATGATAGTTGCGCACGGGGTGGCTTCTTCTGCCATGTTCTCAGGAGCAAACTTCATATATATGGACTTCCATTCTCGAAATTTTTTGCTAATAAGCGGACTTCTCAATCTCGCCCCAGCCTTCATTTTAATATGGTTTTTAGTTTGCCTGGGAAACATAGGCGCTCCGCCAACAATCAACTTGTTAGCTGAGATTTGGTCTGGCATTAGCATAATTAATATTGACCTGTCTTCGTCAGTACCATTTGCAACCAGGACTTTTTTCGCAGTGGCTTATACGTTATTAATTTATACATCTCCTAGACAAGGACAAATTTCGTCTCAATCAATTAGTTTTTCTCAATCTAAAGCACCTCC
>TrinityLAB_DN116787_c0_g1_i1 len=548 path=[0:0-547]
GTGTATTACGCCGTCAAGGCCAACCCGGCCGTTGAAATCATCGACCTGTTGAAAGACAAAGGCTCGAGCTTCGACATCGCTTCGATCTACGAGCTGGACAAGGTCATGGACCGCGGCGTCAGCGCCGACCGTATCAGCTACGGCAACACCATCAAGAAATCCAAGGACATCCGCTACTTCTATGAGAAGGGCGTGCGCCTGTTCTCCACCGACTCCGAAGCCGACCTGCGCAATATTGCCAAGGCCGCGCCGGGCTCGAAAGTGTATGTGCGTATCCTCACCGAAGGCTCGACCACCGCTGACTGGCCGTTGTCGCGCAAATTCGGTTGCCAGACCGACATGGCCATGGACCTGCTGATCCTCGCCCGCGACCTGGGCCTGGTGCCTTACGGCATCTCGTTCCATGTTGGCTCGCAACAGCGCGACATCAGCGTGTGGGACGCCGCCATCGCCAAGGTCAAAGTGATCTTCGAGCGCCTGAAGGAAGAAGACGGCATCGAGCTGAAGCTGATCAACATGGGTGGCGGCTTCCCGGCCAACTACATCAC
>TrinityLAB_DN116831_c0_g1_i1 len=567 path=[0:0-566]
TTTGATTTTGTGACTGCAATGAGCGGTCTGTTTTTTGACAATTGAATATGAGAAGAAAGAGAAACGTGGGCGGCGAAGCTTGCGGGGTCTGAAGGAATTCAGGCTCTGATTGAATAGACTTTGACGGTCACGTTCTAATGAGACAACACCAATTTTGCGAGCAGCGATGCTTTGATGAAATTGATGTGAGTTCTCGTCGATTCAGAATAACGTGACAATAGTCAATGATTGAATTCTCAACTTGAGAGTTTGATCCTGGCTCAGAACGAACGCTGGCGGCAGGCTTAACACATGCAAGTCGAACGCCCCGCAAGGGGAGTGGCAGACGGGTGAGTAACGCGTGGGAATCTACCGTGCCCTGCGGAATAGCTCCGGGAAACTGGAATTAATACCGCATACGCCCTACGGGGGAAAGATTTATCGGGGTATGATGAGCCCGCGTTGGATTAGCTAGTTGGTGGGGTAAAGGCCTACCAAGGCGACGATCCATAGCTGGTCTGAGAGGATGATCAGCCACATTGGGACTGAGACACGGCCCAAACTCCTACGGGAGGCAGCAGTGGGGAA
>TrinityLAB_DN116899_c0_g2_i1 len=757 path=[0:0-756]
CATACGAGATAATTCTGCGTGACTGGAGTTCAGACGTGTGCTCTTCCGATCTGTCCTTCCCAAACTTATCCACCCGGACCAGACGGGCTTTGTTAGGGGCAGACAGATATCCAGTAATTTACGACGTCTCTTTAATGTAATCTATCAGCGCCATGATGTTGAACCTGAAGTAGTGATATCCCTTGATGCCCAAAAGGCATTCGACAGAATTGAATATGATTTTCTGTTTGCTACACTCAAAAAATTTGGATTCGGCCCAGTTTTCTGTACTTGGATCACCATTTTGTACACAGCACCACATGCATTAGTACGAACAAATAAGGTCACTTCTAGTTTCTTCCCTCTCTCACGTGGTACCCGACAAGGATGTCCCCTTAGCCCCCTTTTGTTTGATATCGCTATTGAACCTCTGGCAATCTTGATAAGGGACTCCGCTGATTTAACTGGTGTGCAGAGAGGTGGGCGCGTAAACAAATTGTCCCTTTATGCTGATGACCTCCTCCTTTTCCTGTCTAAACCCAATATTACAATACCTATTGCTCTAAACCTAATTGGAAAATTTGGGCAGGTTTCTGGTTATAGATTGAATCTATCAAAAAGTGTTTTATTCCCAATCAACGACAAGGCACGTCAAATTGCCTTCCATAGTCTCCCCTTTATAGTCAGTAAAGATAGTTTTGACTATTTGGGCGTCTGTGTAACATATGATTACAGTTGCTTGTTTAACAAAAATTTCGCTAAGGCACTGAATAAGGCC
>TrinityLAB_DN116936_c1_g1_i1 len=570 path=[0:0-569]
TGAAATCTTTAGCAGTCTTTGATTCTGTAAGATGGGAATACCTGTATATGGGTTTACATTGGTTTGGCTGTAATAATACAATTATAAGTTGTTTAAAATCATTATACAGCTCGCCAATAGCTCTGATCAAAATAAATGGTGGACTTTCAGGCACAATCCTTGTTGGAGCCGTTTTGCAGATCTTTTGTTTTTTCTGAATTTATTATGAACTTATTCGCGTTCTTATTCTCCTGATTTGATTTTCAATCTTTAGTCGGAAATATGTCTGTTTTCATTCTCATATGCTCTTTTGCTCCTCTTCCGTCTGGTGGGTGTGACGTTGAGCTGATTTGGTTAATAGGTTCCGTCACCTGCTGCTCAGGTTCAGTGGAAGGGACAAACAGTTTTTCAACCACGTGATGCGGGAGCACTTTTGTTTTGTACGTTCATATGTTAGCTAAAGACAAATAAATGTCTCTTTTTCGAAGACGCGCGTTGGATCTGATCTATACTTCTACTCTGAAGTGGTGGCTGTGAAGTTGCCGCTACAATCCTATTGGAAAGAGGATGCCGGCAGGGATGTCCTTGGGG
>TrinityLAB_DN117091_c0_g1_i1 len=607 path=[0:0-606]
ACTCTTATTTTAGGGATTTCTCCAAAAGAGTTAGAATCTGTTCTATACTTTGCTAGATACATTGTAACTGCTAGTGAAGAACCAACATTAAAAATTGGTAAAATTATAACTGAAAAAGAGTACAAGCTATATAAGCAAATGTACGGAAGACAGTTTGAAGCAAAAATGGGTGCTGAAGCGATTTTAAAATTATTAGAAATGATAAATTTAGAAGACCTAAGAGTAGAGTTAGAAAAAGAACTTGAAGATGTAAATTCAGCTCAAAAAAGAAAGAAATTAGTAAAAAGATTAAAAATAACAAGAGACTTTATAGCATCTGGTAACTTACCACAATGGATGATATTAAAGAATGTTCCAGTTATACCAGCTGATTTAAGACCAATGGTACAATTAGATGGTGGAAGATTTGCTACTTCTGACTTAAACGATCTTTATAGAAGAGTTATCAACAGAAATAACAGATTAAAGAGACTTTTAGAAATAAAAGCTCCAGAAATCGTAGTTAAAAATGAAAAGAGAATGCTTCAAGAAGCAGTAGATGCTCTTATTGATAACGGAAGAAGAGGAAAACCAGTTGTTGCACAAAATAACAGAGAGTTAAAATCAC
>TrinityLAB_DN117116_c0_g1_i1 len=569 path=[0:0-568]
GATAGATAGTCAATTGGAAGAAAAGATTCAACTTTGGCTGTCTTGGGATCAAAATAACTGCACTCGTGCAGAAGTGGAAAAAATGGTGAATGAAAAGGCATTCAGTGAATTGCAATGCCGTATGATGAAGCGTATTTCTTTTGGTACTGCCGGTCTTCGCGGCTTCATGGGTGCTGGCTTCGCATGCATGAACGATTTAGTCGTGATTCAAGCTGCACAAGGTCTCTGTAATTATTTGCTAGAATTGAAGGGCGAACCAGAAAAACGATCAATTGTTGTTGGTTATGATGTGCGTCACAACAGTCGCAGATTTGCCGAATTGACAGCAAATGTTTTTTTGCGAAAAAACATCAAAGTATACTTTTTCTCGAAATACGTTGCTACGCCGGTTGTGTCTTATGCAGTGATGCACTATAAAAGTGATATTGGAGTGATGGTGACTGCCTCGCACAATCCGAAGCAAGATAACGGCTACAAAGTCTATTGGGATAATGGCGCTCAGTTGACTTCGCCTCACGACGCTGTTGTTTTACAACACATTGAAAAATGCTTAGTTCCGTGGCAGGGCT
>TrinityLAB_DN117290_c0_g1_i1 len=701 path=[0:0-55 3:56-294 4:295-700]
ACGGCATACGAGATCTTAAGCCGTGACTGGAGTTCAGACGTGTGCTCTTCCGATCTGACGTCACACAGCAGCGTACTCTTTACGGAAGTAATACTTCCGTACACTTTGAAAAATATCCAATAGGTATATGAGTGAGCACCTCATACGTGGCACTAATCGGCTTTTTTTGGTGAGTGAAAAGATTGGATTTGGGTCATTCACGCTGCCATGAAAAGGATGGATATGGGTCACATTTCCTTGCACTGTCAAAGTAGCCTTAGTTCAGATAACCGGTAGGACGTCACAAACACGAAAAGGGGGGGGGGTGAAAAATGAGCCCCTGAAAGAAGAAAAGACAGAAGACACAGAGAATAACATCGTTGACAAGGAGATCCCCTACAGTTTAGTCGTGTGAAGACATTTTGGTCATTTACAAAGTCGGAAAACAAAACAGTGTGCTCTGCATATTGGGTGGAATGCATGTTCCAAGAAAGTCGGGGAGTACCACCAATCTAAATGTACCATCTGAACCAGTAAGAGCCCTCCTGCATACCTGAAAACTATCCTTTATTCTGCTTTCTCCAGCGTCAAGTTTCATGATAGAATAATTGAAGCGATGCAGAGACATGACATGCTGTAGTTTATGTACTACTACATTAAAGTATTTTAATTTGGCTATACAAAGGATGGGAATTGAGAATTTATTTTCAAGAGAGAGGGAC
>TrinityLAB_DN117291_c0_g2_i1 len=544 path=[0:0-58 2:59-543]
AAGACGGCATACGAGATCTTAAGCCGTGACTGGAGTTCAGACGTGTGCTCTTCCGATCTGAGAGAGAGAGAGAGAGAGAGAGAGAGATAACATCCTCTGAGTCTGCTTCTACACGTGCAGAGCGAGAAATAAAAGAAGAGCAGAACCAGCTGAGAAATTATTACAGGTAGAAACAACCAACGCCTTGATGACATCAATGAAGAATATACAGGATTCAGGATCAGATAAACTTTAATAATTCCCCAGAGCAGGAAAACTGCCTCTGCTTTCATCATGTGATGAAACCAGTGGTCTATTATTCTATTGTTATTCAGTATTAAAATATAATTCTACGTTGAATCAAAAGTCTACGATTTCTGTACAGTTAGCACCGATTCAATTCAGTTTTATTTCTGTAGCAGCAATTAACATCACATGATCTCAAGGCTCTTTTTAAAGTCAGACTCCATCAGATCCTCCTGATTGGTCAGAAAGTTTCCTCTCTAACAAACCCAGCAGGTTGCAACAAGTCTCTCCAAGCAGCATCACTCCTCCTGAAAGAGCG
>TrinityLAB_DN117455_c0_g1_i1 len=548 path=[0:0-547]
AGCGACTACAGCGACGTCTACGTTGCATTCACCAGCGGCGCCGCGCCCGCTCAGCCGGTCGGTCCGCCGCAGCTGGTGGCCGCCGACTGTACATCGCTGACGCTGTGTTGGCCGCCGGGCACGGACGCCGACGAGTATCAGGTGCAGATGGAGGACCCGCAGACCAAGTACGGCTTTCTGTCCGTGGCCGTCACCGGCGACTGCCAATGCGTCGTGGACAATCTGCAACGTTGCAAACAATACCGCTTCCGGTTGGTCGCCTTCAACGAGGACGGCCAAAGTCCACCGTCCGAAGTGGCCGTCTACCAGACGGCGGCAGGCCGGCCGCAACCGCCGTCCGTGCCAGCAGTGGCGCCCGGTGGCCGAGCGCTGGCCGGCAGAACCTTGCTGCAGTGGGCACCGCCGGCGGACACGGGCGGCTGTCCAATTGACGAGTACCAACTGGAACTGTGCGAAGCGACGGACGTCGCCGCCGCCAGCTGCGACCAGCCGGTCACCGACCAATGGCGTACTGTATACACGGGTTCGCAGACCGAATTCGGCTTGAC
>TrinityLAB_DN117626_c0_g1_i1 len=690 path=[0:0-689]
AAAGCAGCACCTCCACCACCGGCCAGCCATGCGGCTGTCTGAGTTCAGCGTGCAACTGTTTTGCACGATGTACATGGTAGTGCAAGCGATGTGCGCCATGACCAAGGAGGAGTGTCGCAACGCCGGCTTCACCGTCGGCTTGGTGTGCAGTTCTTGCCAAATGCTGAACCAATACCAGCTGGATCCGCTGTTCAGCTCTTGCAAGCAATGCTGCACCGATGACGTGGCCGAGTCGGTCAAACTCTATTCGCGAGCCGTTCTGCAAGTCTGTGGATGACGTTTGGGCAAGTATCCGCAGATCCAGGCCTTTGTCAAATCACCCGATGTGAAACAATGGCCCGGTTTGCGGATACAATACGTCAGCGGTGCCGAGCCGACGTTGAAGCTGCTGGACGACGCCGGCAACGTGGCCGAGACGTTGGGCATAGCCAACTGGAACACCGATTCCATCGTCGAATTCCTGAACGTCCGTTTGGCAAAGTGAAACCGCCGACCGCCTGGTGACAGCCGTTGCGGAAAGGTCCGACGACTCGCAACGGCTCGATGTGCGCGGTCGTTGCCGCCCTAATAGCTGTCCACAATAAACAAGTGCTTAGACGACCGCCTTTCCTTGCTCTATCCGTCGCTTGACTGTACCTGAAGATCATATATATCTGAATTGGAAAAAAAATTGAAAATCCAAACTCGCCT
>TrinityLAB_DN118688_c0_g1_i1 len=777 path=[0:0-776]
TCAAGCCGAAGACGGCATACGCGATCTTAAGCCGTGACTGGAGTTCAGACGTGTGCTCTTCCGATCTAGTGTATGTTGCTTCTGATCAGGTTTACCACTTTATGTTGGTCGATCACATTAATTCTAAATAAAATACACAAACGTCTGTGGCTATAACCCAACAAAATGTATTTGCTGGACGTACAGAAAGAGGCACCAGCCCTTGCGCTCTTTCTCCTCCTCCCAAACAAAGTGTAAAAGTTTTTTCTCTTCAGTGAATCGGTGGATGGTGTTTTTTTTTTTTTTTTTTTTTTTTCCTTTAATATTTCTGTCGGCCCTGATTGTGCTCATCTCCCCAAAGTCATCTCCCTGCAGAGGACACTGTGATTATTTCTCACCTCCTTCAGCAGATTATTCCTTTTTTTTTTTTTTTTTTATCAAAGCCGACGGAGACGGCAAACAAAGAGGTGTGGGTGCTGGAGCTGAATAGGCTGCGTGGAGATGGAGGCTGGGATCAGATGTGCCGCGCTGACTGGCAGCACATCTGATAGACCCTGTAGCAGACCCACAGATAAGCCCTGCGTCTTTATGAACAACAACAAGCCTGCCTCCGCCGCACAGCAGTCACTATAAACAAGGCCGCACCGTGACCCTGCACCGCAAAAAAAGGCAACTAAAAGTAACGAACATTTGCTCGAAATTTGTGTATTTTACATTGATTTGAGCAAATAGATGAGACTATTTGCCAATGGAATGAGTATTCTGACCCCTAAAATGACATAATTAGATATTCTGCAC
>TrinityLAB_DN118724_c0_g1_i1 len=2822 path=[0:0-2821]
TCTGCGTGACTGGAGTTCAGACGTGTGCTCTTCCGATCTCCTGAGGAGAGAAGTGCATGACGCAAGTCACGGTGAAACAACTGGCCGATGAGGTCAAAACACCGGTAGAGCGCCTGTTGCAGCAGATGCGTGAGGCAGGTCTGCCGCACACCGCCGCCGATGAAGGTGTGAGCGATAGTGAGAAGCAGTCTCTGCTGACTCACTTGAAGAGCAGCCACAAGGCGAAAGTGGAAGAACCGCGCAAGATTACATTGCAGCGCAAAACCACCAGCACCCTGCGTGTTGCGGGTAGCAAGAGCATCAGCGTTGAAGTACGCAAGAAGAAAGTCTTCGTACAGCGCAGCCCGGAAGAAATCGAAGCCGAGCGCAAACGCGAGCTGGAAGAACGTCGCGCAGTAGAAAATGCTGCACGTCAGAAGGCTGAAGAAGAAGCCAAGCGTCGCGCCGAAGAAGAAGCGCGTCGCCAGCCTGCTGCTGCGCAACCTGCTGCCACGGACGCGGTCGCTGCCCCTGTTGAAGCTGTGCGTGAGGCTGCCCCGGCTGCCGCTGCACCTGCTCCTGCAGCAGACGCCCGCAAGCGCGACGAACCTCGTCGTCCGGACAAACCACGTGCTGACGACAACAATCGTCGCGGTGGTGGTGGCGATGGCGAGCGTAAAAACGCTCCGCACCGCGCCTCGGTCAAAGAGAAAGCGCCTGCGCCACGCGTTGCCCCACGTACCACCGACGAAGAAAGCGATGGCTTCCGTCGTGGTGGTCGCGGCAAGGCCAAGCTGAAGAAGCGCAACGCCCACGGTTTCCAGAGCCCAACCGGCCCTGTCGTGCGTGAAGTGAAGATCGGCGAGACCATCACTGTGGGCGATCTGGCCCAGCAGATGTCGGTCAAGGCTGCTGAAATCATCAAGTTCATGTTCAAGCTGGGCACTCCAGCCACCATCAACCAGGTACTGGACCAGGAAACTGCCCAGTTGGTTGCTGAAGAGCTGGGCCACAAAGTGACCCTGGTCAGCGACACCGCCCTGGAAGATTCCCTGGCCGAGTCCCTGAAGTTTGAAGGTGAAGCGGTTTCCCGTGCGCCGGTTGTGACCGTAATGGGCCACGTTGACCACGGTAAGACTTCCCTGCTCGACTACATCCGTCGTGCCAAGGTTGCCGCAGGCGAAGCCGGTGGTATTACCCAGCACATCGGTGCATACCACGTTGAAACCGAGCGCGGCATGGTCACCTTCCTCGACACCCCAGGTCACGCCGCGTTTACCGCAATGCGTGCCCGTGGTGCCAAGGCGACCGACATCGTGATCCTGGTGGTTGCAGCGGACGACGGCGTAATGCCGCAGACCATTGAAGCTGTCCAGCACGCCAAGGCTGCCGGTGTTCCTCTGGTCGTTGCCGTGAACAAAATCGACAAGCCGGGCGCTGATCTCGATCGCATCCGTAGCGAACTGTCGGTTCACGGCGTGACGTCCGAGGAATGGGGTGGCGAGACGCCATTCGTATCGGTGTCGGCGAAAATGGGTACCGGCGTTGACGAACTGCTCGAAGCAGTCCTGTTGCAAGCCGAAGTCCTGGAACTGACCGCTACTCCATCGGCTCCTGGCCGTGGCGTCGTGGTTGAGTCCCGTCTCGACAAGGGCCGTGGCCCGGTTGCTACCGTGCTGGTTCAAGACGGTACCCTGCGCCAAGGCGACATGGTGCTGGTCGGTTCGAACTACGGCCGTGTACGTGCCATGCTCGACGAGAACGGCAAGCCAATCAAGGAAGCCGGTCCTGCCATCCCAGTCGAGATTCTCGGCCTGGACGGTACGCCGGACGCTGGCGACGAGATGAGCGTAGTGGCCGACGAGAAGAAAGCCCGTGAAGTGGCTCTGTTCCGCCAAGGCAAGTTCCGCGAGGTCAAGCTGGCCCGTGCTCACGCCGGCAAGCTGGAAAACATCTTCGAGAACATGGGCCAGGAAGAGAAGAAGACGCTTAACATCGTCCTCAAGTCTGACGTTCGTGGTTCCCTCGAAGCGTTGAACGGCGCCTTGAACGGCCTGGGTAACGACGAAGTGCAAGTGCGCGTTGTCGGTGGCGGTGTCGGTGGTATCACCGAATCCGACGCCAACCTGGCACTGGCCTCCAACGCTGTACTGTTCGGTTTCAACGTGCGTGCCGATGCTGGCGCTCGCAAGATCGTCGAGCAGGAAGGTCTGGACATGCGTTACTACAACGTCATCTACGACATCATCGAAGACGTCAAGAAAGCCCTTACCGGCATGCTTGGCAGCGACGTCCGGGAGAACATCCTGGGTATCGCCGAGGTGCGTGACGTGTTCCGCTCGCCGAAATTCGGTGCGATCGCCGGCTGTATGGTGGTTGAAGGCACTGTGTACCGTAACCGTCCAATCCGTGTACTGCGTGAAGACATCGTTATCTTCGAAGGCGAGCTGGAATCCCTGCGCCGCTTCAAGGATGACGCTGCCGAAGTACGTGCCGGCATGGAATGCGGTATCGGCGTCAAGAGCTACAACGACGTCAAGGTTGGCGACAAGATCGAAGTCTTCGAGAAGGTTCAGGTTGCTCGCAGCCTCTAACTCGCGCACTTCAGGAGCCGCGCAGCGTGTGGGCATGCAGATGCCCCGCGCAGCGTCAGGACTCTAAACGCAACGCCCGGTCTGGCTTTTGTCAGGCCGGGCGTTTGCCGCTTTCAGACCCCACGGGTTTCACCGTGTGGCAGTAACAGGTAACAAGACATGGCAAAAGAATACAGCCGTACCCAGCGTATCGGCGATCAGATGCAGCGTGAGCTGGCCCAACTGATCCGTCGCGAAGTCAAAGACCCG
>TrinityLAB_DN119164_c0_g1_i1 len=615 path=[0:0-614]
CGGTGGTTGGTATCAACCTAACGGTATGATGCTACTCGCACCTTCAGCGTTCTTCCTGATCGGTTTTATGATTTGGGCGATTCGTACCTTCAAACCAGAACAAGTTGAAGCGAAGGAGTAAGGTTGTCATGGAACATTATATTAGTCTGCTGGTGAAAGCGATTTTCATCGAGAACATGGCACTCGCTTTCTTCTTGGGGATGTGTACTTTCCTCGCGGTTTCGAAGAAAGTTAAGACCTCATTTGGTTTAGGTATTGCGGTTATCGTGGTGCTGACGATTGCAGTACCAGTTAACAATCTCGTTTACAACTTGGTGCTCAAACCTGATGCACTGGTTGCCGGCGTTGATCTTAGCTTCCTAAACTTTATCACCTTTATCGGTGTAATTGCTGCATTGGTACAGATTTTGGAAATGGTCCTCGATCGTTTTTTCCCACCTCTGTATAACGCACTGGGCATCTTCTTACCTTTGATCACAGTAAACTGTGCCATCTTTGGTGGTGTGTCTTTCATGGTGCAGCGTGACTACAACTTTGCTGAATCCGTGGTTTATGGTTTTGGTTCTGGGGTAGGCTGGATGCTGGCTATCGTCGCTCTTGCAGGTCTCCGTGAGT
>TrinityLAB_DN119354_c0_g1_i1 len=738 path=[0:0-737]
TGCGATACTCCGGATTTGTTCGATCAGTTGATCAATGGTTTGTCTCAAGTATCTGCTGACGACCTGCAAACCATTTGGAACGATATCGAAACGAAGCCTCAATGTCAGCAACAAAAAGTCTACTTCTCAGACGCGTTGGCTGCTTGCGGATCGCCGTCATGCATTCAGTTCATTGTTGACCAACTTAACAAACAACAACAAGCCAATGAACAACGAAAGCTTTGGTTTGAGGCTTTGCTATTTGTCGACAAACCGCAAATCGAACTCTTCAACGGACTTCTGTCTTTCATACCCAAAGCTACAGGCGAAGAACTGTTGAGAGTGTCTACAGTGGTTCATAAGTATTGTAATCGGAATTCGCAATGCTCAGAGCGGAAGGAAATAGTCGACGTGCTCAATGCGATCTCACAACTAATTGACGCTGACTGCGTGCCAAAGACAAGGCAGTCGTACGATCAGACTCTGTTCGCTCTTCTGTCTTACGGCAACGTACAAGTGTCCACCGTTGGCATTGCCGAACGTCTGCACTGCGTTCGCAATGCGAAAACTCCTCTGGAGTTACGCCTGGCGGCTGTGCAATCTCTGCGCCGAATTTCTTGCGACCACAACGCGAAGTCAACTTTGCTTGAGTTGCTTTCAACTCATGGCGAAAATGTAGAGCTCAGAACCAACGCTTTTCTCGTTCTCGTCAAGTGCCCATCGCGCGATTTGATTGATCGTTTGCTGGAACTGCTGTCT
>TrinityLAB_DN119586_c0_g1_i1 len=551 path=[0:0-550]
GATTCAACGTCATGGCCGTGTCCGCCTTTAAACTACAGCCGGGCGTTCGTCGTCTGCCATAAGTGTCGTACAACGGCGAAATAGTGGACGGGGTTGAAGAGATTGTCGAGCTCATCGACCAGATCTGTTCGCTGCCGAATTTGAATTTCGACCAAGACAGCAGTGCCCAGAAGGCGGCCGGAGACCTGTTTTCCAAGTTCTGCTTTTTCGTCAAGGGTGTCAGCAAAGACAGCAGTCAACTGGAAGCCGAACTGATCAAGCTGGACGCTCATCTGGCACGGGTAGGTGGCCCCTACTTGACCGGCGATGCTGTGCATCATCTCGACTGCTCCGTAATGCCAAAGCTGCATCATATTCGCCTGGCGGCCGCCTACTTCAAGAACTACCAAATTGCGCCGTCCTTTCGGCACGTCTGGGCCTATTTGAAAAACGCCTACTCGTTGGACGCGTTCGTCAAGTCTTGCCCGTGTGATCAAGAAATACTGCTGCACTGGGCTTGCCGGCCAGACACGCCCAACATTACGCCCGCCCAGCGAAACCATCTCATCATA
>TrinityLAB_DN119837_c0_g1_i3 len=4462 path=[0:0-4461]
AAGCAGAAGACGGCATACGAGATCTGTATTAGTGACTGGAGTTCAGACGTGTGCTCTTCCGATCTGGAGTTTCCATGAGCGAGTTGCGTTTCACTGAAGATCACGAATGGCTGCGCGCCGAAGCCGATGGCAGCGTCACCGTGGGTATCACCGCGTTTGCGCAGAACGCGCTGGGTGATGTGGTTTTCGTGCAACTGCCAGAGTTGCAGGCTTACGACAAGGGCGCTGAAGCCTCCACCGTTGAGTCGGTAAAAGCCGCCAGCGGTGTGTACATGCCGTTGGACGGTGAAGTGCTGGAAGTCAACGACAAGCTCGATGGCAGCCCGGAACTGGTCAACGAAGACCCGATGGGCGAAGGCTGGTTCTTCCGCTTTAAACCCGCCGATGCCGATGCAGTGGCTAAGCTGTTGGATCAGGATGCGTACGACCGTCTGATCAAAGCCAACGCTGAAGCCTGAGGAGCGCGCCATGACCGTTAATCTGACCACCGCCAACGAATTCATCGCCCGCCACATCGGCCCGCGCCAGGAAGATGAGCAGCAAATGCTCGCCAGCCTGGGGTTTGATTCCCTCGAAGGCCTGAGCGCCAGCGTGATCCCGGAAAGCATCAAGGGCACCAGCGTGCTCGGCCTCGAAGACGGCCTGAGCGAAGCCGAGGCCTTGGCCAAGATCAAGGCCATTGCCAGCCAGAACCAACTGTTCAAGACCTACATCGGCCAGGGCTACTACAACTGCCACACGCCGTCGCCGATCCTGCGCAACCTGTTGGAAAACCCGGCCTGGTACACCGCCTACACGCCCTACCAGCCGGAGATTTCCCAAGGCCGCCTGGAAGCGCTGCTGAACTTCCAGACCCTGATCAGCGACCTCACCGGCCTGCCGATCGCCAACGCCTCCCTGCTCGACGAAGCTACCGCCGCCGCCGAGGCCATGACCTTCTGCAAGCGCCTGAGCAAGAACAAAAGCAGCAACGCGTTCTTCGCATCGGTGCACAGCCACCCGCAAACCCTCGACGTGCTGCGCACCCGTGCCGAACCGTTGGGCATCGATGTAGTGGTGGGCGATGAGCGCGAACTGACCGATGTCAGCCCGTTCTTCGGCGCGCTGCTGCAATACCCGGCCAGCAACGGCGACGTGTTCGACTATCGCGAACTGACCGAACGCTTCCACGCCGCCAACGCACTGGTCGCCGTGGCCGCCGACCTGCTGGCCCTGACCCTGCTGACGCCGCCGGGCGAATTCGGCGCCGACGTCGCCATTGGCAGCGCACAACGCTTTGGCGTGCCACTGGGCTTTGGTGGCCCGCACGCGGCATACTTCTCCACCAAGGATGCGTTCAAGCGCGACATGCCTGGCCGTCTGGTCGGCGTTTCCGTCGACCGCTTCGGCAAGCCGGCCCTGCGCCTGGCCATGCAGACCCGCGAGCAACATATCCGCCGCGAGAAAGCCACCAGCAACATCTGCACCGCCCAAGTGCTGCTGGCCAACATCGCCAGCATGTACGCCGTGTACCACGGCCCCAAAGGCCTGACCCAGATCGCCCAGCGCATTCACCAGTTGACCGCGATCCTGGCCAAGGGCTTGACGGCCCTGGGCCAGAACGTCGAGCAGGCGCACTTCTTCGACACCCTGACAATCCACACCGGCGCCCACACCGCCGCCCTGCACGACAAGGCCCGCGCCCAGCGCATCAACCTGCGTGTGGTAGATGGCGAGCGCGTGGGCCTGTCGGTCGACGAAACCACCACCCAGGCCGATATCCAGGCCTTGTGGGCGATCTTCGCCGACGGCAAAACCCTGCCGGCCTTTGCTGCCACCGACAGCACCCTGCCGAGCGCATTGCTGCGTCAGTCGCCGATCCTCAGCCACCCGGTCTTCAATCGCTACCACTCGGAAACCGAGCTGATGCGCTACCTGCGCAAGCTGGCCGACAAGGACCTGGCCCTGGACCGCACCATGATCCCGCTGGGCTCGTGCACCATGAAGCTCAACGCCGCCAGCGAAATGATCCCGGTGACCTGGGCCGAATTCGGTGCCCTGCACCCGTTCGCCCCCGCTGCGCAAAGCGCCGGCTACCAGCAACTGACCAGCGAACTGGAAGCCATGCTCTGCGCGGCCACCGGTTACGACGCGATCTCCCTGCAACCAAACGCCGGCTCCCAGGGTGAATACGCAGGCCTCTTGGCCATCCGCGCCTATCACCAGAGCCGTGGCGAAGAACGTCGCGACATCTGCCTGATCCCGTCGTCAGCCCACGGCACCAACCCGGCCACCGCCAACATGGCCGGCATGCGCGTGGTGGTCACCGCTTGCGATGCACGCGGCAACGTCGACATCGAAGACCTGCGCGCCAAGGCCATCGAGCACCGCGAGCACCTCGCCGCGCTGATGATCACCTACCCGTCCACCCACGGTGTGTTCGAGGAAGGTATCCGCGAAATCTGCGGGATCATCCACGACAACGGCGGCCAGGTGTACATCGACGGCGCCAACATGAACGCCATGGTCGGCCTGTGCGCACCGGGCAAGTTCGGCGGCGATGTGTCCCACCTGAACCTGCACAAAACCTTCTGCATCCCCCACGGCGGTGGCGGCCCGGGCGTTGGCCCGATTGGCGTCAAGTCGCACCTCACGCCGTTCCTGCCCGGCCACGCGGCCATGGAGCGCAAGGAAGGCGCCGTGTGCGCCGCACCGTTCGGCAGTGCGAGCATTTTGCCGATTACCTGGATGTACATCAGCATGATGGGCGGCGCCGGCCTCAAGCGCGCGTCGCAGTTGGCGATCCTGAATGCCAACTACATTTCCCGCCGCCTGGAAGAGCACTACCCAGTGCTGTACACCGGCAGCAACGGCCTGGTGGCCCACGAATGCATCCTGGACCTGCGCCCGTTGAAAGACAGCAGCGGCATCAGCGTGGACGACGTGGCCAAGCGCCTGATCGACTTTGGTTTCCACGCGCCGACCATGTCGTTCCCGGTGGCCGGCACCTTGATGATCGAGCCGACCGAAAGTGAATCCAAGGAAGAACTGGACCGCTTCTGCGACGCCATGATCGCCATCCGCGAAGAGATTCGCGCAGTGGAAAACGGCACCCTGGACAAAGACGACAACCCCCTCAAGAACGCGCCGCACACGGCTGCGGAACTGGTGGGCGAATGGAGCCACCCTTACAGCCGTGAACAAGCGGTGTACCCGGTAGCATCGTTGATCGAAGGCAAGTACTGGCCGCCGGTTGGCCGGGTCGACAACGTGTTTGGCGATCGCAACCTGGTGTGTGCGTGCCCTTCGATCGAGAGCTACGCCTGATCTCACTGGAGATACGCGGCCAGTGTGGGAGCTGGCTTGCCTGCGATAGCGGTGTATCAGCCGACAGTGATGTCGCCTGACCCACCGCTATCGCGGGCAAGCCCGGCTCCCACATTTGACCGAGTCGGCTTTCAGAAAATAATAAGAAACCGGAGAACAACCATGTCCCTTAGCGTGTTCGACCTGTTCAAGATTGGCATCGGCCCCTCCAGTTCCCACACCGTCGGCCCGATGCGCGCCGCCGCTCGATTTGTCGAGGGGCTCAAGCGTGACAACCTGTTGGAAGCCACCACCGGCATCAAGGTGGAACTCTACGGGTCGCTGGGCGCCACCGGCAAAGGCCACGGCAGCGACAAAGCCGTGTTGCTGGGCCTGGAAGGCGAACACCCAGACACCGTGAATACCGAAACCGTGGCTGCACGCCTGGCGCAGATGCGCAGTGACGGGCGCCTCAACCTGCTCGGCGAACACAGCATTGCGTTCAACGAGAAAGAACACCTGGCGATGATTCGCAAGCCCCTTGCCTATCATCCCAACGGCATGATTTTTCGTGCCTTCGACGCCGCTGGCATCCAGATCCGCAGCCGCGAGTATTACTCGGTCGGTGGCGGTTTCGTGGTCGATGAAGACGCCGCAGGCGCCGACCGTATCGTCGAAGACGCCACACCCCTGACCTTCCCGTTCAAACACGCCAAGGACTTGCTTGGCCATTGCACCACCTATGGCCTGTCTATCAGCCAGGTGATGCTGACCAATGAAAGCGCCTGGCGCCCGGAAGCGGAAACCCGCAGCGGTTTGTTGAAGATCTGGCAGGTGATGCAGGACTGCGTCGATGCCGGCTGTCGCAACGAAGGCATCTTGCCCGGAGGCTTGAAGGTCAAGCGCCGGGCGGCGGCCTTGCACCGGCAGTTGTGCAAGAACCCCGAGTCGGCGCTGCGCGACCCATTGTCGGTGCTCGATTGGGTCAACCTGTATGCGCTGGCGGTCAACGAAGAAAACGCCAATGGCGGGCGCGTGGTCACTGCGCCCACCAACGGCGCGGCCGGGATCATTCCCGCCGTGCTGCATTACTACATGCGTTTTATCCCCGGCGCGAACGAAGACGGCGTGGTGCGCTTTTTGCTCACCGCCGCTGCCATCGGCATTTTGTACAAGG
>TrinityLAB_DN119837_c0_g2_i1 len=589 path=[0:0-588]
GCGTGATTCGGGGATGAAGATCTGCTCGGGCGGCATCCTCGGCATGGGCGAATCTCTCGATGACCGCGCCAACTTGCTGATCCAACTGGCCAACCTGCCGGAGCATCCGGAATCGGTGCCGATCAACATGCTGGTGAAGGTAGCGGGTACGCCGTTGGAAAACGCCGATGACATCGACCCCTTCGATTTCATCCGCATGCTGGCGGTGGCGCGCATCCTGATGCCGCAGTCCCACGTGCGCCTGTCGGCCGGCCGCGAAGCCATGAACGAGCAGATGCAGGCCCTGGCGTTTTTTGCCGGCGCCAACTCGATCTTCTACGGCGACAAACTGCTGACCACCGCCAACCCCCAAGCTGACAAAGACATGCAGTTGTTCGCACGCCTGGGCATCCTGCCCGAAGCCCGTGAAGAGCATGCCGACGAAGTGCACCAGGCGGCGATCGAGCAGGCGTTGGTGGAGCAAAAGAGCAGCGAGCAGTTCTACAACGCTGTGGTGTAACCACCTTTGGATGCATTCCAGTGTGGGAGCTGGCTTGCCTGCGATGACGGCGGCATATTCAACATCACTGTCGCCTGATACACCAGATCG
>TrinityLAB_DN119837_c0_g3_i1 len=2486 path=[0:0-2485]
CAGGTGGGTGCTGCCTTCGCGCAGAACCACACCGAGCCTCCACCCATTAGAAAAAAAAGCCTGTTGAGCCTTGAGTAGGAGATAGCCTGTGGAACGCGAATACATGGAATTCGACGTGGTCATCGTCGGCGCTGGCCCGGCGGGCCTGTCTGCCGCCTGCCGACTGAAGCAGAAGGCCGCCGAAGCCGGTAAGGAAATCAGCGTCTGCGTGGTCGAGAAAGGTTCCGAAGTCGGCGCCCACATCCTCTCCGGTGCCGTGTTTGAACCACGTGCCCTGAATGAACTGTTCCCGGACTGGAAAGCACTCGGCGCCCCGCTCAACACGCCGGTGGTGCGCGACGACATCTATGTGCTGCGCAGCCCGGAAGCTTCCACCAAGGTGCCCGACTTCTTTGTGCCCAAGACCATGCACAACGAAGGCAACTACATCATTTCCCTGGGTAACCTGTGCCGCTGGCTGGCCCAGCAGGCCGAGAACCTGGGCGTGGAAATCTACCCAGGCTTTGCCGCCCAGGAAGCGCTGTTCGACGAGAACGGCGTGGTGCGCGGCATCATCACCGGCGACCTTGGCGTCGACCGTGAAGGCAAGCCAAAAGACGGCCTGTACACCCCGGGCATGGAGCTGCGTGGCAAGTACACGCTGTTCGCCGAAGGTTGCCGTGGCCACATCGGCAAGCAACTGATCCAGCGCTTCAACCTGGACAGCGACGCCGACGCCCAGCACTACGGCATTGGCCTGAAGGAAATCTGGGAAATCGACCCAGCCAAGCACCAACCGGGCCTGGTGGTGCACACCGCCGGTTGGCCGCTGGACATCATGGGTAACGAGAACACCGGTGGCTCGTTCCTCTATCACCTGGAAAACAACCAGGTGGTGGTCGGCCTGATCGTCGACCTGTCCTACAGCAACACCTTCCTGTCGCCGTTCGATGAATTCCAGCGCCTCAAGCATCACCCGGTGCTGGCCCAGTACCTGGAAGGCGGCAAGCGCATCAGCTACGGCGCCCGTGCGATCTGCAAAGGCGGCCTGAACTCGCTGCCGAAGATGGTCTTCAAGGGCGGCGCGCTGATCGGTTGCGATCTAGGCACCCTGAACTTCGCCAAGATCAAGGGCAGCCACACCGCGATGAAGTCCGGCATGCTCGCCGCCGACGCGGTGGCCGACCGCCTGTTTGCCGAATCTGAAGGCGGCGACGAACTGACCACCTATGTCGACAGCTTCAAAGCCAGCTGGCTGTACGAAGAACTGTTCGCCAGCCGTAATTTCGGCCCGGCCGTGCATAAGTTCGGCGCAATCATCGGCGGCGGCTTCAACTGGCTCGACCAGAACATTTTCGGCGGCAAGATCCCTTTCACCCTGCACGACACCAAGCCGGACTACGCCTGCCTGAAGCTGGCCAAAGACAGCCAGAAGATCGACTACCCCAAACCCGACGGCAAGTTGAGCTTCGACAAGCTGAGCTCGGTGTTCATCTCCGGTACCAACCACGAAGAAGAGCAGCCGTGCCACTTGAAGCTCAAGGACCCAAGCATCCCGATCGGCACCAACCTGCCGCTCTACGATGAACCGGCGCAGCGCTACTGCCCGGCTGGCGTGTACGAAGTGGTGACCAAGGAAGACGGCGAGAAGCGCTTCCAGATCAACGCCCAGAACTGCGTGCACTGCAAGACCTGTGACATCAAGGACCCTTCGCAGAACATCACCTGGGTAACGCCGGAAGGTGCGGGTGGGCCGACTTACCCGAATATGTAAGTCCGTTCGCTTTATTGATCGTTCCCATGCTCCGCGTGGGAATGCCGCCCTGGACGCTCCGCGTCCGCTCTTGCAAGCGTGACGCAGAGCGTCACAGGATGCGTTCCCACGCAAAGCGTGGGAACGATCATTGAATGACTATGCAGCCCGCTCTTCGCCTGGGTTGCGCAGGAAGTAGCGTTTGTACTCCCGACTGAACTGCGACGTACTCTGGTACCCCACCTTGTGCGCCGCCTGCGCCACACTCATGCCTTCCACCAGCAGCAGTTGCTGGGCCTTCAATAACCGCAAGCGCTTGAGGTACTGCACCGGCGACAACAAGGTGCAGCGTTTGAAATGCTCATGAAAGGTCGAGGCACTCATGTGCGCAAATCCGGCCAACGTCTCGATATTCAGCGGCTCGGCGTAATGGGCATGCAGGTGATTCAATGAGGTGGCGATGCGCGAAAACTGCCCCTGTTGTTCCACCAGCGCACGCAACACATCCGCCTGGGGCCCACGCAAGGCGGTGAACAACAATTCGCGCACCCGCGCCGGGCCCATGATCCGGCTTTCCAGCGGATCGTGCAGGCACTGCAACAACCGCTCGACGCAGCCGCGCATCGCATCGTCCAGCACCACCGAACTCATCGACTCCAAGGTCTGCGCGGTCGGCGGGGGCCCGGCCTGCATGCCCATGGCAATCACCAACTCGCCCAACACCACGCGGTCGATGCCAGATCGGAAGAGCGTC
>TrinityLAB_DN119837_c0_g4_i1 len=664 path=[0:0-663]
GCCTGCGCCAGGTGGACAGCAGCGCTACCCAAGGCGGTGGCAAGACCTTGAACTCCACATTCCTGGGGGGTTCGGGCAACCATTTGCTGGTAATTCAGGCGATTTCCCGGGCGGATGATGTGAAGGGGCATGCACAGTTGGTGAAGCAGATTACAGGCGGCAAGTAACCCCCCTCTTCCAGCCAACGCAAAACCCATGTGGGAGCGGGCTTGCCCGCGATAGCGGAGTGTCAGTCACTGAATTTTCAACTGAACCACCGCTATCGCAGGCAAGCCAGCTCCCACATTTGGATCGTGGTGTGTCAGGTAGATCAGCATCGGCTGTCAGGTCGTCACGGGAGCAAGCTCCCTCGCCACAGGGGTCAGCGTCGTACCGAAGTTGTGTAGATACCTATGCCTCAATAAGGCCTTCAGGCCTTGCGCAACCAATAACGGTACACACCCTCGGCGGCGTCTTCATGCTCCAGTGTGTGGCCGGCCAGCTTGGCAAAGGTGCGAAAATCACGCTGGGAGCCAGCGTCGGTGGCAGTCACCTTGAGTACCGCACCGCTGGCCAGTCTATTGAGCTCCAGCTTGGCCTTGAGCAAGGGCAACGGGCAGTTCAGACCGCTGGCGTCGAGTTCGGCGTCACAGGCTACAACGTCGGTCATGGTGTTACTCCAGGC
>TrinityLAB_DN120190_c0_g1_i1 len=1798 path=[0:0-1797]
CACAATTTTAGACATGTACAACAACAGCCCAGATGCAGAGAAAAATCCGGTGGTTCAGGTGCTGGAAACGTATAAAACAACATCTAAGGATAAAAAGCTCAGATACAAAGGATACATAAGTGATGGGTTTTACAAAATAAAGTGCATAATGTCAAGTGAAATAAGCTTACAGCTTGAGAACAAACAAATAACCACCAATGATTTTTTAAAGCTTAAAGCATTTAATGTTAGACAGAGTGAAACACAAAGATACGTGCTTATAAGCTCACTTTTTGAATTTGAAAAGCATGAAGGCCAAGAGGGGGAACCTGAAGAAGTTGGTGAAGCAGTAAAAAATGCAAAGGAAAACAAACCAAATGGAGATGAAAAAATGAGTGAAAATCCAAGCAAAAAGCAAAAAATTTTAAACCACTTGAAAAACAGTGAAAAATATTTGGAAATAAAAGATTTGAACCCATTTTTGTCAACATGGCAAATCAAGGGCAGGGTTGTATCAAAATCAGACATAAGAACATTTAAAGGAAAGAATGGCGATGGAAAGGTGTTTTCATTTGAAGTGCTTGACAACTCGTCACAAATTAAAGTCGTGTGTTTTGGAAACGCAGTGGATACGTTTTACCCTCTTATTGAAAAAAACAAAGTATTTGAATTTTCAAACGCAACAATAAAAATGGCCAACAAGAAGTTTACAGAAAACAGCAATGATTATGAGATTCATTTGGAGGAGAATTCAGTGGTTACAAAAATAGATGATAATTCTATCCCAGTGTACAATTTTAATTTTGTTAAAATAAGTGATTTGGGAATGGTTAACAAATTGGTAGATGTTGTTTGTGTTATTAAAGAAGTTTACGATAAAAGAGAAATTACAGTGAAATCCACAGGAAAGGAAACATTTAAAAGAGATTTGTTGGTGGTTGATAAAACAGGGTCAATTATGGTGACTACGTGGGGAGAAAATGCAAACATGGAGTATGACGCAGAAACAGTGTGTTGCTTTAAGGGTGTTAAGATAGGAAATTACAATGGAATAAATTTATCAACCGTGGGATCTTCACAGATATTTCAAAATTGCGATGTAAAGGAAGCGGTTGATTTGATGGTTGATAAAACAGGGTCAATTATGGTGACTACGTGGGGAGAAAATGCAAACATGGAGTATGACGCAGAAACAGTGTGTTGCTTTAAGGGTGTTAAGATAGGAAATTACAATGGAATAAATTTATCAACCGTGGGATCTTCACAGATATTTCAAAATTGCGATGTAAAGGAAGCGGTTGATTTGATGGTTTGGTACAACAAAGAAGGGAAAGATTTGAAGGTAGAAAAACCAAAGAGTGCGTTTAAAAGAAATCTTATTAGTAATTTGGTTGATTCAAATGCTCAATATGGTTCAATCCTGGGAACAATTATGCACGTAAAAGAAGACCATTTGTTTTACACAGCATGTCCTACAGAAGGATGCAACAAGAAAGTGATTAGAGAAGACAGTGGAGAATTTAGATGCGAGAAGTGTAATGAGGCATTTGAAGAGTGCAAGTACAGGTACATGACAACATTAAATGTTAGTGATTTTACAGGGCAGTTTTGGGTTACATTGTTTGATGAAACAGGTGCAAAATTGTTTAATGCCCAGGCAAAAGAATTAAACGAGATGAGGGATACTGAACCTGAAGAAGTTACAAGGATTGTTAAAAGTGTCATTGGAAAAGAGATTGAAATGAAGATAAGAATTAAAGACCATACGTACAATGAAGAAGTCACAAAGAGAGTAACATGCAATGATTTTGCACTTGCT
>TrinityLAB_DN120157_c0_g1_i1 len=1246 path=[0:0-1245]
GCTCCATGATGGACATCAGCATATGTAAAAAGATTGCAGATGCTTTTATATATAAAACATCGCAGTAATCTAACAGAAATAGGAAGGTCCTTAAGACAAGATGCTTTCTCGCACTGAAAGAAAACAACTATCTATTTCTGAAGAAAAAACAGAGTCTGATCTTGAATTCCTTTACAAAATGTTCAATGTGTGACTTAAATTAAAGCTTATTGTCAATTTCTATACCAAGGTACTCGTATGTCACTACAAGCACAATAGGTTTAGTTGTTATTTTTTTATGGATTGGAGAGTTTGGGGAGTTTTCTTTTTGGCAGCAAACAGTGTGACCTTTATCTTATCAGCATTTAATATCAGTCTCATCTTAAACCAAGCAAGTCCGGTTGAACAAACTCAATCCAGGCTGCAGGCACCTAAGCTCAATAGTTACAGTTTTTGCATGGCAATAAATCGGTGTCGTCAGCGTAAAATGTTAACAAGCATTAGTAACAATTTATCCCAAACTGTTTACATAAGTTGAAAACAGAGCTGAACCTAAAATGTAACCCTGTGGCACACCCTTTGTGAACATATACTGTTATCTGATGAACCAATATCTGACAGCTTTTGACAAGGAATAGTATAATCAACACAGTCAATTACCTTAGATGAGCCACTGAAACGAGCAGGACAGTATTTATTGGCGTCCAAGGCTTCAATTATACCATTTATAACTTTTAGGATGGCTGTGATGGTAAATTGCTATTTTGTGAAAGCAGACTGAAGGCATCACAAGGAAAGAAAAGGCTTTTAAATCATGTCTCCCAAAGAACAGATTGGCATGAAAAAAGTCCAATGGCTGTCTGAAAAGTGAGCTTTTGAGGTGTTTTTACCTCCCTTGCCATCCTTCTAACACTGTTGCCGAGAGATAAACTCGGGTCCTAATTTGTCCCAGTTCAATTATAGCCCGACTTTAGATATCTAGACATTTGTGTTGGTAGCTATTTTTGTAACCATTTTGGTGACGAACGATCAGCACACGTTTATCTTACTTGACCGGCATGTGCTCTTGTCTTTCCCGTTTTGAAGAGTCATTGAGATAAACTGGCCTCTGTGCACCGCAATTTAAGATGCATTTATTTTCAGGCTTTTTACTCGTCTTTACCAGGCCTATTGACAACGGTGGACATCAATGTATATCTTCAGTTTTAAATCATTGCTAACATCCTTTATGTCAAGTGCAGGCCCAGTTGTATTCCTCAGGGCGCCC
>TrinityLAB_DN120269_c0_g3_i1 len=508 path=[0:0-507]
TACGAGATCTTAAGCCGTGACTGGAGTTCAGACGTGTGCTCTTCCGATCTGGATGGCTGAGAATCATCAACAGTTTATAATATAAAATCACAGCTAAACTTCTACTTTAGAGCTTTAACGACTTTGTGCTTGTTGTGCTACAACTTTGTGTTTGAGAAAGGGTTGGGTTAAAAATGTTTGCTTTTTTTCAATTCTGAATCAATTCTCATATTTATCCCTAAAGATTGATTCATCAAAAATGCGTTTTCCAATGTGTGTGTGAGCCGACATTTCCGCCTCACACTTCACTCCGGGAGGTGAATCTTTAATGTCATATTTTTAATAATGCACCAGGTTAGTGTCCAAATAGCAGCTGCAGATACCTCTGGCGTCCTCTTTTTCTCCCCTGGATCTGTTTGGGTTTTCTGTCCAACAGCATCTTTGTAAAAAAGCAACTGTCTTAACATTCAGGGAGAGAGTTTGGTCTTTAAAGCCGCCACTAACCACAGATCGGAAGAGCGTCGTGTAG
>TrinityLAB_DN120351_c0_g1_i1 len=2373 path=[0:0-2372]
TGAAAATTTAAAAATAATATTGGAAAGGTTAAACGACAAAACAGAAGACGTGAAGAAGCATGCACTGGAAATGCTCACTGATGAGGTTAGGAACACTACAGGAACCATCACACACGAATTGCAGGATTTAATGGACGTGTTGGAAAATTTAAAAGATTGTTTGAAAAATTTTGAAGGGAAAAGCAAAGCTGTGCTCAGCGACATTGTTTCCGTGTTGTCGGTTGGACACTCAGAAGATGCCATTAAAGACGTTTTGATGTTTAGAACACAGGGAAATGTCACAGACTTGGATATGTGGGGACACCATTACGTCAAACAGCTAATGTTGGGATGCATAAAAGTTAGAACCAGGGAAATAGAGGCAATTAATTATTCATCATTGGTTGAACCAATTGTCAATTATTTGTTTAAGCACAATTCAGAAGTGGAAGCAATTGATTTTTTGATAGAAATAAGCGATCTAGAAGGAGATCAATTGTGTAATTTAAACATAACACCCGAAAAAGGAACAGATGTAAACAGATTGGATTTAATTTTAAAAAACGTGGATAATAACAATTTTGATAGGATTTACGTGTATTTGTGTGAATTGTTGAGATTTTATGACATCAAAGAAATGATTTTAAAAATGACCAAAGAAAAACCCACATTGTATTTGGTTCATTTAATTGAATTTGGTTTTTATGAAAAAGCCGTTGAATTTGTGTTACAGCTTGAAAACAAAGTGTTAAAACAGCAGTGTCTTTATATATTGGCCAGGTGTAATATAAAAATTCAAAATAAACAAAATTTGACAAAAGAAGAAATTGACGTGTTAGAAAACAAACACATTTCAAAGAATTTTTTGAGTGTAAATGAAAATTTGGAAATAATGCCTGCAACAAAAATCGACTACATATTGAAAGGGTTGAATACTGAAAAGGTGGACGCAGCTGCAGTGTGTAATGGACTCATCCATTATGGATTTATGAGAGATCCATTGTTTAAAAGAGTGCAGTCAGATTACCACATTAAACCAGATTATATTGCAATGTTAAACCAATGCACTTCTAAAACAATCAATGCCTCAATAGGCTGCGTGTTTGGTTTTAATCCAGATGCGCTCATAGTGGAGCATTCAACAAATATTTTTGAGATGAAAGACATTGGAACAATATTTGGTGTGGCCGTGGCTGCAGCCAAAACAGGGGATAAAGACAGGGTAGTGTTTGATATGTTGATTGATTTTTTGAACTCGGAAAACAACAAGGAAATATTGATGGCATTGCAAGGAATAACACTAATATATGCAGGAAATATTCACACGGTCAAAAGCAACGAATTTATTTTTGAAAAGCTTTTCCCACTGCTCAACCATCTAAACACAGATGTTGTGTGCATGACAATTTACACAATAGCATCAATATTTTACGGTGACGTCCCTGAGATGTTTTTGAGCCTGTGTGTTGATATTTTCACAGAAAACGATTTAACAAACTGTCAATTTTACACGTATGGAATACTTGGTTTAGCTTTATCATTTTACAAAAGACCAGAGTTGCTGGATTCAGATTTATTTAATAATTTGCCTAAACCAGCCCAATGCTTGGCATTTGGTTTGATGTTTATTGGCTCAGGTTCACCTGAAAAAATAGAAGAAATTATGAGCAACGTGTTTACGGGTGATGTTGTGCCACTAAACGAGTCTCTGGGTTTGGTGTCTGTTGCACTGATAGCAATGGGAGATCCTCTTGCATCACAAATGGTTGAAAACCAGCTGATGTCTGCCTTGTACTTGGACAACCTGCACATCAAAAAGGTCGTGCCTTTATGTATGGGCCTGCTGTTTCCATCAACGAACAAGCAAAGCATAGTTGATTTTTTAGAAAGATCAATTCACTCAAGCAAATCAGAAGTGGCTTCAATGGTTGCACTGGGAATGGTTGGAGCAGGAACAAAGAACAGCAAAATAATGCAAATAATGTCAGCATCATTTAATTCGATGTACAAAGAAACCATTTCATCAAATGCATTGATATACGCGCAGGGAATGATAAATTTGGGCAAAGGCACATTGTCACTGTCGCCACACGCGTACAATGGAAGAATATTAATTGACAAGGTGGTGTTGGGATTGTTAACTACGTGTATGATGATGCTGGGAGACAGTTACAGCTGCTTTGGTGAGAATTCATTTTTATTGTACGGTATAACCCAGGCAATAACACCAAAATATGTTACTGGAATTGATGGAGAAATAAAAGTGGGGATGCCTGTTGAAACCGTTGGTTTGTCTGGAAACCCAACCAAGATTTCAGGCCGAGTCGTTCACCAGGCGCCTGTGATTTTAAATGTGGGCGAAAGAGCTGAAACAGATGCAAACGTGTGAGATCG
>TrinityLAB_DN120312_c0_g1_i1 len=621 path=[0:0-620]
GATGCCAGTTATGGATGCTAGATATCTTGATGCAAAAGGGTTATTTACAGCTATATTAGGTGCTATTATTGCTATCGAAATCTTCAGACTGCTTGTACAAAAGAAGTTTGTTATTAAACTTCCTGATTCTGTACCACCTGCAATCGCTAAATCATTCGAGTTATTAATACCTATCGTATTCGTAACAATTCTTTTCCATGCGGTAAATATTTTCGCAATGAAGAGCTTAAACATCATGGTTCCTGAAATCATCTTAAAAGCGTTTGCTCCACTATTAAATATGTCTGATTCATTAATCTCTGTAATCTTCATTATCATAATCACTCACCTTTTATGGTTTGCTGGATTACACGGAACAAACATCGTTATAGCAATCATTAACTCTATAACTTTATCTAACCTTGCTGCTAACCAAGCTGCACTTCAAGCTGGAGAAGCTTTACCAAAAATATTCGCAGGTGGATTCCTTGATGCTTATGTTTACATAGGAGGAGCTGGAGCAACTTTAGGACTTGCCCTTGCTATGTCTGTGAGTAAAAATGCACACATTAAATCTATTGGAAAACTTTCAGTTATTCCTGCAGTATTTAACATCAACGAGCCTATTATGTTCGGAGCACT
>TrinityLAB_DN120683_c0_g1_i1 len=615 path=[1:0-104 2:105-614]
CGTGCGTGACTGGAGTTCAGACGTGTGCTCTTCCGATCTGATGGCGTCACCACGGGCGCTTCCAACGACATCATGCGGGCCAGCCAGCTCGCTCGCAACATGGTGACCAAGTGGGGCTTGTCGGAAAAACTCGGCCCATTGATGTACGCCGAAGAAGAAGGCGAAGTGTTCCTGGGTCGTGGGGGCGGTGGGCAAAGCGCGAGCTTCTCGGGTGAGACAGCCAAGCTGATCGACTCCGAAGTTCGCAGCATCATTGACCAGTGCTACGGCACGGCCAAGCAGATCCTGACTGACAACCGTGACAAGCTGGACGCCATGGCTGATGCGTTGATGAAGTATGAAACCATCGATGCCGACCAGATCGACGACATCATGGCGGGCCGTGCGCCGCGTGAGCCGCGCGACTGGGAAGGTGGTTCGGGTACTTCGGGCACTCCGCCTGTGGTGCAGAATGAGCGCCCTGAAACGCCTATCGGCGGCCCGGCAGCTGATCACTAAGGTTTGAAATGACTTCTGCTTTGTCCTCTACCCGGTTGCCTTGCGGCAACCGGGTTCTTGATTTTGCCCGGACGCATGTCATGGGTATCCTCAATGTAACTCCTGATTCCTTTTCCG
>TrinityLAB_DN120683_c0_g1_i2 len=1146 path=[0:0-635 2:636-1145]
GTCATCGCCGCAACCAACCGTCCCGACGTGCTGGACCCTGCGTTGCTGCGTCCGGGCCGTTTCGACCGCCAGGTTGTGGTCGGCCTGCCGGACATTCGTGGTCGTGAGCAGATCCTGAAAGTGCACATGCGCAAGGTGCCGATGGGTGACGACGTGGCTCCGGCTGTGATCGCCCGTGGTACTCCCGGCTTCTCCGGTGCTGACCTGGCGAACCTGGTGAACGAGGCTTCGCTGTTCGCTGCCCGTACTGGCAAGCGCATCGTTGAAATGAAAGAGTTCGAATTGGCGAAAGACAAGATCATGATGGGCGCCGAGCGCAAATCCATGGTCATGTCCGAGAAAGAGAAGCAGAACACCGCCTATCACGAGGCCGGTCACGCCATTGTAGGTCGCGTTGTGCCTGAGCATGACCCGGTCTACAAAGTGTCGATCATTCCCCGTGGCCGGGCACTCGGTGTGACCATGTTCCTGCCGGAAGAAGATCGCTACAGCCTCTCCAAGCGTGCGCTGATCAGCCAGATCTGCTCGCTGTATGGCGGTCGTATTGCTGAAGAAATGACCCTTGGCTTCGACGGTGTGACCACTGGTGCCTCCAATGACATCATGCGTGCCAGCCAGATCGCACGAAACATGGTCACCAAGTGGGGCTTGTCGGAAAAACTCGGCCCATTGATGTACGCCGAAGAAGAAGGCGAAGTGTTCCTGGGTCGTGGGGGCGGTGGGCAAAGCGCGAGCTTCTCGGGTGAGACAGCCAAGCTGATCGACTCCGAAGTTCGCAGCATCATTGACCAGTGCTACGGCACGGCCAAGCAGATCCTGACTGACAACCGTGACAAGCTGGACGCCATGGCTGATGCGTTGATGAAGTATGAAACCATCGATGCCGACCAGATCGACGACATCATGGCGGGCCGTGCGCCGCGTGAGCCGCGCGACTGGGAAGGTGGTTCGGGTACTTCGGGCACTCCGCCTGTGGTGCAGAATGAGCGCCCTGAAACGCCTATCGGCGGCCCGGCAGCTGATCACTAAGGTTTGAAATGACTTCTGCTTTGTCCTCTACCCGGTTGCCTTGCGGCAACCGGGTTCTTGATTTTGCCCGGACGCATGTCATGGGTATCCTCAATGTAACTCCTGATTCCTTTTCCG
>TrinityLAB_DN120729_c0_g1_i1 len=683 path=[0:0-682]
CAACGAATCGGGAGATCAGTCAGATTAGCGTCAACGTCAATCCCGCTTCGTCTCAGTTGGAAAATGGCGTTCCGGAAATAAGAAAGTACAAAAAAAAGTTCTCTAGCGAAATTTTGTGCGCCGCACTGTGGGGCGTCAATCTACTGATTGGTACTGACAGTGGTCTGATGCTGTTGGACAGGAGTGGGCAGGGCAAAGTGTATCAGTTGATCAATCGTCGTCGCTTCGATCAAATGACCGTTTTGGAAGGCCAAAACATACTGGTCACCATTAGCGGCAAAAAGCGACGAATCCGCGTCTACTATTTGTCCTGGCTCAAGCAGAAAATACTGCGTTCCGAAGGCATTGAGAAGCGAAACGGTTGGGTCAATGTTGGGGATTTGCAAGGCGCCATTCACTTCAAGATTGTGAAATACGAGCGTATCAAGTTTCTCGTTGTCGGACTCGAATCGTCCATTGAAATCTATGCTTGGGCTCCAAAACCCTATCACAAGTTTATGGCGTTCAAGTCCTTTGGACAGCTTAGCCATCAGCCAATCATTGTTGATTTGACTGTAGAAGAAAATGCTCGCCTCAAGGTGCTGTACGGCTCAAGCGAAGGCTTCCACGCCATTGACCTCGACTCTGCTTCCATATACGATATCCATGTGCCGAAAAATGTTCAAGGGTTCATAGTTCCTCAC
>TrinityLAB_DN120785_c0_g1_i1 len=741 path=[0:0-740]
GAGAAAGGTCGCTGGCTTTGTTCGAATCGTCAATGATAAGAATGGCGCTAGCTCAACAAATATGAACATAGGTGGAAGTAATGTTTACAGTTCTACTTGTGATTTACCTGTTGGCAGCGGTTGCTATTATTGGCCTAGTGTTGATTCAGCAAGGTAAAGGCGCAGATATGGGAGCCTCATTCGGTGCCGGCGCGTCAAACACTGTGTTTGGTGCTGGTGGCTCAGGTAACTTCCTAACTCGAATGACTGCAATTTTTGCAACAGTATTCTTTGTTATTAGTTTGGTGCTGGGCAATATGTCTACGCATAAAACTGAATCACAATGGGTTGACCCGTCACAAGGTCAAGTGATTCAACAAACTAGTGATACAGTGAGTGAAGCGCCTGCTAAGAGCAGTGACGAAATTCCTCACTAAGCTGTCAGTAATACGATAGCGCAAGATATGCCGAGATGGTGAAATTGGTAGACACACTAGCATGAGGTGCTAGCGCCTTAGGTGTGAGGGTTCGAGTCCCTCTCTCGGCACCATATTTACAAACTTGTAAATCACCTTGTTGAGCGTATAATGCTCGCAAGTCGGACGCGGGGTGGAGCAGCTTGGTAGCTCGTCGGGCTCATAACCCGAAGGTCGTTGGTTCAAATCCAGCCCCCGCAACCATCTCTCTTTAGCTAGAGAGACAAGTTTGGCAGTGTTAACCTCACTGCAGTTGAGAAGCGATTCTCAATTTATCAGGGTCCAA
>TrinityLAB_DN120785_c0_g2_i1 len=1162 path=[0:0-1161]
TCTTCCGATCTGGCGAGAAGAGCCTTCGAGGTGATCGCTGAAGAGCTGGATATCGTCATAGAGAAAAATGGCGCGATGGCTTTCGATAATGCTATCATCGCCTACGAGCCGATTTGGGCTGTAGGTACAGGTAAATGCGCCACACCCGAGCAGGCACAAGAGGTTCATTCCTTTATACGTGGTCGCTTGGCGGAGGATACTCCGGTAATAGGTGAGAAAGTTAGAATCATCTATGGTGGGAGCGTAACGCCGAGCAACGCGAGAGATTTGTTTGCACAGCCCGACATTGATGGCGGACTGATTGGCGGAGCAAGCCTCGATAGCGATGCGTTTTTAGGAATTGTTGAAGCGGCAAAGGGTGCAAGTTAAATGTACGAGATTCTTTTAGTCGTTTATCTGCTGGTTTCACTGGCTCTGATTGGTCTGGTGATGATTCAGCAAGGTAAAGGGGCTGATATGGGCGCCTCCTTCGGCGCAGGGGCATCGAACACAGTATTCGGCTCCGGTGGTTCAGGCAGTTTCCTGACCCGAACAACAGCAATTTTGGCTACTCTGTTTTTCGTTATCAGCCTGGTGCTCGGATCTATGTCCAGCAACAAGGTAAAGCAGGGTAGTGAATGGGAAAATCTGCAACAAACCCAACAGGTTGAGCAGACCAAAGCGCCAGTGAAGAAAGATACTGACGTTCCCGAGTAAGAGTTTTGCCGTGGTGGTGGAATTGGTAGACACGCTATCTTGAGGGGGTAGTGCTCTAGGGTGTGCGGGTTCGAGTCCCGCCCACGGCACCAATTAAGCAGTGAGCTCGGGAAACCGAGTGTATTATAGCCAATCAGTCTTGTATCGAGAGAGTGAAGTGGCTATAATCTCGCACGATTTCGGACGCGGGGTGGAGCAGCATGGTAGCTCGTCGGGCTCATAACCCGAAGGTCGTCGGTTCAAATCCGGCCCCCGCAACCAAATTTCACGCATTTCCTACGCTCAGGAAGGCGGTCGCTGCGAGGCGACAATCAGGGTAAAGCGCCAAGCCCCGATTTGACATCGGGGCTTTTTGTTATGTGCAATTTACTCTGAATCGATATCTATCTGGGCTTTATGCCCTTTTTTTGTTTTTCGGAGGGTGACTTTGGCTACGTTGGAACAACGTTTGACCGATCTGCTCGAG
>TrinityLAB_DN120715_c0_g1_i1 len=636 path=[0:0-635]
GACCAACTGAAACTAACTTGGCAAGCGCCTTTATGCTTGTTGACCAACGGCGACATCAAGTCGTTCGAATATGAACTGATCGGTATTGACAAATGGGCAGCTGCACAATATTTCCGACAAAAAACGCAAACCACCTTGGCTCAAGTAACCGACCTAACTCCAAATACCAAGTACAAGGGACGAGTGCGAGCATATACGACCAAAGGCTCAGGACCTTGGTCTGACTATGTTATTATTTCCACTTTACCATCCGACATCCCTCGTCAAGTACCCATGGTTAGAGTTGTGGACATTCAGGATACGGATGTTCAGCTCATGTGGCTGGCTCCGCATCCACCACTGGGTGCTATTTCTCAATACAGGGTACAGTACGCTCCAAGTGGCACTGGAATGTGGAAGATGGAAACATTCCCACTGCATCGTTTGTCTTGTTCGCTGGACTTCTTGCAGCGATGGAAAGCGCAAAATCGAAGTACAACCGATGTGCATTGCGCAAGTATTAGTCAACTTTTGCCTGAAAAGTCCTACGATTTTCAAGTAAGTGCTGCCGGAGCATCCGGACAATGGGGTCCATGGAGCAATGTGCAATCTGCAAAGACCGGTGGCGGCGTGCTAAACATACTGAATCTGGAAATC
>TrinityLAB_DN120884_c0_g1_i1 len=534 path=[0:0-34 3:35-35 4:36-533]
GTCTCGTGGGCTCGGAGATGTGTATAAGAGACAGTGGAAAAACACTTCCAGTGACATTTTATTTCAAAGTTTCTTAGTTACTTATGTTTCATAAACTTACCACAATCGCAAGAGTCATTAATGCCATTATGCATGACGCATATATGTAGGCAATTCAAAACCAAAATCTAATCCTAGCCATTTAGTAAATGCATGTTGTTATTTATATTACTCAATACTTACATTTGCAATTGCACTGTCACAAGTATCCCATAAAATGATAATCAAACCTTCTTCAAATGGCACCTGACTTGAGTTTGTTTTTCCATCTTCACAGTTTGTTCTAATGGTCATCCATCCCTTGTGGGAGAGGTGAGATATATATATATATATATATTGTCTTCAATTTTTTTTATTTCAATGAACTGTTAATGTAGTTTGATAAATTAATTGTGATTAATTTTTCACATTTATTTAGTGTGGCAAACCAATGGCTTTGTCAAGGTGTGACACTTGTGGCGTCCAAATAGGAGGTGAGAGACATGTACCAGTGCT
>TrinityLAB_DN121256_c0_g1_i1 len=949 path=[0:0-297 1:298-369 2:370-948]
AGGCGAATCGCTCCATGTTTGTGCCGGACAAAGCGAACGGCTTCTACGTACAGTCTGAGTTGTCGTTAGCCCTTGAAAAGCAACGTGCCGTGCCCGCCACACCGGCGCCCAAAACGTCCGGCTCAAAGAGCTGTCAGACGGAAGTGGACTCCGAGTGGGAACTGCGACCGCGGTCCACGGAGCCGATGCGCATCAGAGGCATCGACGAGGACAATGCGTACGCCGTGTTCGTGTCTTACGTCGAAATCTACAACAACTATGTATACGACTTGTTGGACACTCCGACCGAACGATTCAAGTGATCATTGGCTGTTTTGCCGCTTCCAACAACCACCAACCTGCATTCCCTTTATTATTTTGTCATTGTCAGATCTCTTATCAGCAAACCGCTACGGGAAGACGCCAATCGTAACATGTATATCAGCAACGTGATCGAAGTGGAGGTGAAGAGCACCGAGGAGGCGTTCGCGGTCTTTGCTCGAGGGCAGCGTCTTCGTCGCGTTGCGCACACATTGTTGAACACGGAAAGCAGCCGTTCGCACAGCGTCTTCAATATACGCGTGGTGCAGTCGCCGTTGGATGAAACTGGAAACGAAGTGTTGAAGGACAGAGACTGTATGTGTGTATCGCAGTTGGCTTTGGTCGATTTGGCCGGCAGCGAGCGGACGAAGAGAACCGGCCACGTGGGCGATCGGATTCGCGAAACCGGTTGCATCAACAATTCGCTGATGGTTTTGCGGCAATGCATCGAACAGTTGCGCAATAATCAAAAAGCAGGAGGCGACAAGTTGGTGCCGTATCGCGACTCGAGGCTGACGCATTTGTTCAAAAACTACTTTGACGGTGACGGAAAAGTTCGAATGATTGTCTGCCTGAATCCGTCAGCTGTGGATTTCGACGAGAACTTACACGTTATGCAGTTCGCCGAGTTGACGCAGGAGGTGGAGGT
>TrinityLAB_DN121256_c0_g1_i2 len=877 path=[0:0-297 2:298-876]
AGGCGAATCGCTCCATGTTTGTGCCGGACAAAGCGAACGGCTTCTACGTACAGTCTGAGTTGTCGTTAGCCCTTGAAAAGCAACGTGCCGTGCCCGCCACACCGGCGCCCAAAACGTCCGGCTCAAAGAGCTGTCAGACGGAAGTGGACTCCGAGTGGGAACTGCGACCGCGGTCCACGGAGCCGATGCGCATCAGAGGCATCGACGAGGACAATGCGTACGCCGTGTTCGTGTCTTACGTCGAAATCTACAACAACTATGTATACGACTTGTTGGACACTCCGACCGAACGATTCAAATCTCTTATCAGCAAACCGCTACGGGAAGACGCCAATCGTAACATGTATATCAGCAACGTGATCGAAGTGGAGGTGAAGAGCACCGAGGAGGCGTTCGCGGTCTTTGCTCGAGGGCAGCGTCTTCGTCGCGTTGCGCACACATTGTTGAACACGGAAAGCAGCCGTTCGCACAGCGTCTTCAATATACGCGTGGTGCAGTCGCCGTTGGATGAAACTGGAAACGAAGTGTTGAAGGACAGAGACTGTATGTGTGTATCGCAGTTGGCTTTGGTCGATTTGGCCGGCAGCGAGCGGACGAAGAGAACCGGCCACGTGGGCGATCGGATTCGCGAAACCGGTTGCATCAACAATTCGCTGATGGTTTTGCGGCAATGCATCGAACAGTTGCGCAATAATCAAAAAGCAGGAGGCGACAAGTTGGTGCCGTATCGCGACTCGAGGCTGACGCATTTGTTCAAAAACTACTTTGACGGTGACGGAAAAGTTCGAATGATTGTCTGCCTGAATCCGTCAGCTGTGGATTTCGACGAGAACTTACACGTTATGCAGTTCGCCGAGTTGACGCAGGAGGTGGAGGT
>TrinityLAB_DN121305_c0_g1_i1 len=523 path=[0:0-522]
TGCTCTTCCGATCTGTTTTACGGACTGTTTGCAGCAGGAAGCTTTGAACGTTGGACAGCCATAACTCGCAATGGGCAAGATCATGAAATCCGGCATGGTGGTGCTGGTGTTGGCCGGCAGATATGCTGGGCGCAAGGCGATTATAATTCGGACGTTCGACGAAAGCACAACGGAGCGGGCGTATCCGCACGCCTTGGTGGCCGGAATCGATCGGTATCCGTTGAAAGTGATCCGCAAGATGGGCATCAAAAAACGAGCGCGTCGTATGCGCATTCGGCCGTTTGTCAAGATTTACAACTACACGCATCTGCTGCCCACCAGGTACAAGGTAGCCGACGTGTCTTGGAACAAGCAAAGAATCAGCAAGGACAGTCTTCGCGACAAGAACCGTAAACGAAAAGCCCGCGCCGAAGTGAAACGCATTTTCCAGGACAGACACAAGGCCAACAAGAACCGATGGTTGTTTACCAAACTTCGTTTCTGAGTGTGTCAAGGAATGGCGTACATTAAACTGTCAGTTGGG
>TrinityLAB_DN121300_c0_g1_i1 len=514 path=[0:0-513]
GTGAAAATCAACTGCTGTCGCTGCGGCTGTTCGCATGGATCGCACGTGACGCTCAGAGTGGCACGCAAGTCTGGTTTGCAACTGCGAATCGTCGCTCGTCGTCCATTTGGCTGCGCTGCCCGTCCATCCGTCCACTGCTAGTTGCATGCTGGCCACCCATGGATCCGGTCGAAAATGTCTTATTTCTGGCCGACTCGTACAAAGTAAGTGGGCGTGATCTTTGCAGTGTTCGTTGGATTTTTGGCTATTCGATAAATGACTGCCCTTTTTCGCACGTCAGGTGACCCACTACAATCAGTATCCGCCGAAGACGACGCGCATCTATTCCTATTTCGAATGTCGCGGCGGCAATTTCGAGTCCGTCTGTTTCTTCGGTTTGCAGTACATCTTGAAGCGTTGGATGGTCGGTCCGGTCGTCAACCACGAGATGATTGACGAAGCCAAAGCGTTTTACGAGCAGCATTTTTCCGGAATCGACGTTTTCAACGAAGAGGGATGGCGTCACATTGTCGAC
>TrinityLAB_DN121410_c0_g1_i1 len=522 path=[0:0-88 2:89-521]
GTTGTGCTTGGAGATGCCCAGAAATCCGCTGGCCTTTCTGGAAATCTACTTTGCCAATTTGCGTGCAAGTCACCAACGGGACAGCCAGGCGGCCGGCTCGTCGTCAGCTGCCAAAGCAGGAGGAGACGCTGCTGGCGGCCACGCCGCCGAGGAGGAAATACACAGCGATTCGGACGCGGGCGATGCGAAAAACCGGCAACGTCGTGGTGCAGTGTCGGCTGAAGTCTACTCGGAAGAGGACGTGAAAAACTACGTCAAAAAGGTGGTACCAAAGGATGACGAGACCAAGAAGGCATTGGAGAAGGCGATGTGTCAGAATGTTCTGTTCGCCCATCTTGACGATAACGAGAAGAAAGATATCTTCGACGCCATGTTCGCCGTCGAGCATCAGGCCGGCGAAGTGATCATCAAGCAGGGTGACGAAGGCGACAACTTCTATGTGATCCATTCTGGTGAGGTGGAAGTGTACGTGAACAACGAGCGGGTGACCACCATCCGACAGCACGGCAGTTTCGGTGAATT
>TrinityLAB_DN121410_c0_g1_i2 len=694 path=[1:0-260 2:261-693]
GTCGCTTTGGCCGAAGAGTATTGCTTTTCAATAATTGCCCCATCCCTGCCGCCCGTCGTTGTTGTTGTTGTTGTTCGACAATGGGCAACAAACTGCGCAAGCAAGTAGGCACCGTCTCCAAACGTGACCCAGCTGGCACGTCGTCAAGCGGCGATGCTGACCAGCCGACTACGCCGGCCAAAGCCAACGAGTTGCCCCAGAATCAAACTGCCGGCGGTGGCGCCCGAACCGTCGTCTCCACTGCAGCGACCCCCACGACGACGGCCGGCTCGTCGTCAGCTGCCAAAGCAGGAGGAGACGCTGCTGGCGGCCACGCCGCCGAGGAGGAAATACACAGCGATTCGGACGCGGGCGATGCGAAAAACCGGCAACGTCGTGGTGCAGTGTCGGCTGAAGTCTACTCGGAAGAGGACGTGAAAAACTACGTCAAAAAGGTGGTACCAAAGGATGACGAGACCAAGAAGGCATTGGAGAAGGCGATGTGTCAGAATGTTCTGTTCGCCCATCTTGACGATAACGAGAAGAAAGATATCTTCGACGCCATGTTCGCCGTCGAGCATCAGGCCGGCGAAGTGATCATCAAGCAGGGTGACGAAGGCGACAACTTCTATGTGATCCATTCTGGTGAGGTGGAAGTGTACGTGAACAACGAGCGGGTGACCACCATCCGACAGCACGGCAGTTTCGGTGAATT
>TrinityLAB_DN121551_c2_g1_i3 len=507 path=[0:0-143 2:144-506]
GTCAGGCGTTCACCGTAGGGGGTAGAGCACTGGATGGGCTAGGGGGGAGCGATCCTTACCAAACCTAACCAAACTCCGAATACCTGCGGGTTAGAGCCTGGCAGACAGACTACGGGTGCTAAGGTCCGTGGTCGAGAGGGGAAGAGCCCAGACCGCCATCTAAGGTCCCTAAATCATGACTAAGTGTTAAAGGATGTGAGAAAACCAAAACAACTAGGATGTTGGCTTAGAAGCAGCCATCATTTAAAGAAAGCGTAATAGCTCACTAGTCTAAATAAGTTTTCTTGCGCCAACAATGTAACGGGGCTCAAGTCATGTACCGAAGATGCGGATTTATGCATTTGGCATAAATGGTAGCGGAGCGTTCCGTAAGCCTGTGAAGGTAAACCGTAAGGTTTGCTGGAGGTATCGGAAGTGAGAATGCTGACATGAGTAACGATAAACAGGGTGAGAAACCCTGTCGCCGAAAACCCAAGGGTTCCTGCGCAAGGTTAATCCGCGCAGGGT
>TrinityLAB_DN121551_c2_g1_i2 len=710 path=[1:0-346 2:347-709]
AGTCCGAATAGGGCGAATCAGTCGCTGGGCGTAGACCCGAAACCAAGTGATCTACTCATGGCCAGGATGAAGGCAGGGTAACACCTGCTGGAGGTCCGAACCCACTACTGTTGAAAAAGTAGGGGATGAGCTGTGGTTAGGGGTGAAAGGCCAATCAAACTCGGATATAGCTGGTTCTCCGCGAAATCTATTTAGGTAGAGCGTTATAGCGATTACCGTCGAAGGTAGAGCACTGAATGAGCTAGGGGGTCCCACAGACTTACCAAACTCAATCAAACTCCGAATGTCGACGAGTACAGCATAGCAGACAGACTATGGGTGCTAAGGTCCATAGTCGAGAGGGAAAAAGCCCAGACCGCCATCTAAGGTCCCTAAATCATGACTAAGTGTTAAAGGATGTGAGAAAACCAAAACAACTAGGATGTTGGCTTAGAAGCAGCCATCATTTAAAGAAAGCGTAATAGCTCACTAGTCTAAATAAGTTTTCTTGCGCCAACAATGTAACGGGGCTCAAGTCATGTACCGAAGATGCGGATTTATGCATTTGGCATAAATGGTAGCGGAGCGTTCCGTAAGCCTGTGAAGGTAAACCGTAAGGTTTGCTGGAGGTATCGGAAGTGAGAATGCTGACATGAGTAACGATAAACAGGGTGAGAAACCCTGTCGCCGAAAACCCAAGGGTTCCTGCGCAAGGTTAATCCGCGCAGGGT
>TrinityLAB_DN121521_c0_g1_i1 len=513 path=[0:0-512]
CACGGGCCGTACGCCGCCCGGTCCATTGAAGTCAGCCGTGCGAGTGGTCGACGTGACCGAGACGACGGCAATGTTGGAGTGGCCGCCGGTCAAGATGGTCGGCGCCGATCTGCTGACTTACTCGGTCGAGCTGTGCGAGACGACCCAGGCGTCGCGGCTGGGCCGCGGCCACGGCGAGGACGTTCGACTGGTCAGCCGATTGCCCAGCTGTACGTACACGTTTACCAACCTGCATCCGGGTGTCACGTATTCGGCGCGCGTCTGCGCCGTCCGTTTGTGCTCAGCCGACGACGACGAAGCGCAGCTGGCGTCTGCCGATGACTTGGTCGAAGTGCCGGGACCGACGACCACAGCCATTTTCACAACCAGCACTGCCGCACAGCGGCACCACCACCACAGGGCTGCTGCTGCGACGGCGGCGGCTGACTGTCTGTCGTCCAACTGCAGGGGGGCGTCTTTGGCTGAAGTCGGCGGCGGCGGCAGCGGTCATTCGGTCGGCCGGGTGTACCGCGG
>TrinityLAB_DN121518_c0_g1_i1 len=915 path=[0:0-914]
TTCGAAGGAATCGCAGCCGTGGTCAACGGCTCGCTGGACAAACACTTCCCGGCCGACTATGGCGTCACGGTCATTGCCGAGCCGGGTCGCTTCTATGCCGAGACTGCGTTCAGCTTGTACTGTACCGTCATTGCACGTACGCGCGTCGCGGCCAGTCGGATCACCAGGAACGACGAAGACCGTACGTACAACGGATTCATGTACTACATTAACGACGGCGTCTATGGTTCCTTCAATTGCATCATGTATGACCACCAGAAGCCGAACGGCAAAAGTCTGACTCGCACCTACGACGAATGCTATTGGTCGTCCGTCTGGGGTCCGACATGCGACAGCTTGGATCTGGTGATGCCGTGCAGCAAGATGCCGGAACTGCTCGAAGGCGACGTGATTGTCTTCGAAAACATGGGCGCCTACACGTTGGCCGCCAGTTCGGAGTTCAACGGCTTCTCCAAGCCTCGGCTTCGCTATTTCATATCCAACAGCGATTGTCTACTGCTACTGTCGTTGATGCTAGCTGAGAACGACGAATCATCGGTGGCAGTGCTGGACAGCTCGCTGATCCAGTCCAGCTTCATGTGCAGCCAGTGCTGACACGTCCATTGGCACCGCCGACCTGCTGCTGCTGCTATTTCTCTTCTTCTTCTTTATCCCGTACCTTCTTCGTCTTCTTCTACGTAAGTGTTCTGATCAATAGGCGCATATTCTCGGCAGTCCCCGTACGCACATAATTCCTTCTCTTACGCTTCGGCGGAGCCTAATCGTGCTGCTCGCAATTGTCCCGTCCAATGGAGAAGTTGATTTTTTCCTAATTTCCTGACAACTCGTTTCTTTGGGGTGAAAGACCGCACGGATTCTTCTCTTTATCTTCGTCGATTACCGATGTTAGACGTCGTCGGCATAATTAAATCGACA
>TrinityLAB_DN121936_c0_g1_i1 len=737 path=[0:0-736]
CTCAGTATGACTTGGTCGTCCGTCTTACTCATTCTGCACATAGTTGCATGTTGGCTTTGCGCAAAAGGCGATCCGCAAAGCTCGACGAGTTCCGGGCATCATCCAGAACAGCCGCAACCGCCGGCAACTAGTAATAATCTGACCATGTTGCTCTTTTCCAACGACAACATAATTTGTCCGGATGGAAAGTCAAAATGTCAAGGCAAAAGCACCTGTTGCCTGACCACTCGACACGCATACGGTTGCTGCCCGCTGAAAGACGCCGTATGTTGTGAAGATAAAATACACTGTTGTCCGGCCGGCACTCGGTGCGTGGTTGCAGAAGGAAAATGCGAAAAGAAAGAGGCCACGTTGACCGTCCCGTTGGATTTTGAACAAGGCATGGTTGTTGAATACGCAACGCCTGAGCAAAAATTGCCGGCACTGAAAGTGCAGCAAACTAGCAAAGTGTGTCCGGCCAAGACCAAGATTTGCCATTTTAGCGACAGCGTAGTCGGCTGTTGTCTATTCAGCGATGGCGTATGCTGTGCAGGAAAGCCATTCTGCTGCCCCAGTGGCTTCCGTTGTTACGAAAAAAGTTGCAGACGCGAATCCTGGTCAGCCTTATCCTACTTGCTACGAAAGCTGTCCGCCTAACGACGCCGGCAACGGTCGATTGAAAATGAATTAATAGAGTACGGCGTCAACTATGCTTTCATCATGTATTCGCGATTAGCAAGAAACGGAAGATCGGAAGA
>TrinityLAB_DN122618_c0_g1_i1 len=815 path=[0:0-116 2:117-814]
TTATGCGTCTCGTGGGCTCGGAGATGTGTATAAGAGACAGTCAAGACTCCTCGAGGATCGTACAGTGGTGCTCTGGTTGCCCACGGATCTTCGAATCAGTCGGATATTGTAATCACATCGTCGGTGATTCTGCAAAAACCAAAAGGAGGCTTATTCACTGAGAAACAACTGCTGGTCAGTCTGGGCGTTCACGACCGTGCCCAGAAAGCGCCGGAAACGCGAAAAGTTAAAGAGGTCAAAGTGAACCAACCGTTGGTCGACAATCCGGCCATTCCGGAAAATGCCCATCCGTCGGCGGCCATTCTGATCCTGGAAAGTCCGGTTGGCTATTCGAACTACATCCGACCGATTTGTTTGCAAACGGGTAACGAACGGATGCGTCACACGCGGACGTGCACCGTTACCGGCCTCAACCATTTCGCCTACGGGTTTGCCCTGAAGAATTCGATATACGTGACTACCGTTGAACGGATGCCGTCCGGGGAATGCATAAAACACTTCCCCTACTACCACAGAGCCAACTATTTCTGTGCCGGCACAATGTCGACGAACATGTGTCCGGGCGACACAGGCAGTCCGGTAGTGTGCTATTGGAAAGACCATTGGGTGCTGTTCGGTTTCAACGTCTTGCCGACCGACTGCAAACTGGCCCTGTACACACCGTCGTTGTTCAGCAGAGACACCTATGCCGACAGGACGCTGGACATACCGCCGTTGGCTAATCCGCCCACGTTGTCGTCGAAATCTGCTGACAGCTTATCAGTGGAAGATTCGAAAGAAGTCAAGCCGGTTAAGCCTGAACCTGTGCAACCGCC
>TrinityLAB_DN122618_c0_g1_i2 len=964 path=[1:0-265 2:266-963]
TGGAACTGAGACGAACGATGCAAACATTAGCCAAACTGTATTTTATACCGCTCCTCGCATTCTTAGGTCGATCATACTGTAAAGACATCCCGTGCGGTGTACCGGCATTGCCAAATCGTTTCAGCAGCTCTAATCGAATCTATGGCGCTTCTGAGGCAGATCCGCACGGCTTCCCATGGCATGTTTTCATCAAGACTCCTCGAGGATGGTTCAGTGGCGCCCTGGTTGCCCTCGGATCCTCGAATCAATCGGATGTGGTGATCACGTCGTCGGTGATTCTGCAAAAACCAAAAGGAGGCTTATTCACTGAGAAACAACTGCTGGTCAGTCTGGGCGTTCACGACCGTGCCCAGAAAGCGCCGGAAACGCGAAAAGTTAAAGAGGTCAAAGTGAACCAACCGTTGGTCGACAATCCGGCCATTCCGGAAAATGCCCATCCGTCGGCGGCCATTCTGATCCTGGAAAGTCCGGTTGGCTATTCGAACTACATCCGACCGATTTGTTTGCAAACGGGTAACGAACGGATGCGTCACACGCGGACGTGCACCGTTACCGGCCTCAACCATTTCGCCTACGGGTTTGCCCTGAAGAATTCGATATACGTGACTACCGTTGAACGGATGCCGTCCGGGGAATGCATAAAACACTTCCCCTACTACCACAGAGCCAACTATTTCTGTGCCGGCACAATGTCGACGAACATGTGTCCGGGCGACACAGGCAGTCCGGTAGTGTGCTATTGGAAAGACCATTGGGTGCTGTTCGGTTTCAACGTCTTGCCGACCGACTGCAAACTGGCCCTGTACACACCGTCGTTGTTCAGCAGAGACACCTATGCCGACAGGACGCTGGACATACCGCCGTTGGCTAATCCGCCCACGTTGTCGTCGAAATCTGCTGACAGCTTATCAGTGGAAGATTCGAAAGAAGTCAAGCCGGTTAAGCCTGAACCTGTGCAACCGCC
>TrinityLAB_DN122731_c0_g1_i1 len=740 path=[0:0-739]
CCGATCTCGCATATCGATCCAGCCCAGACGTATGGAGATCATCTCGGCTCTGAAGAAGCTTCCCGACCAATTGCGCGTCGCTTTGCAGTCGGACAAGATTGTCTTGGAACTGGCCAAGGAAATTTACGAGACCAAAAGTCTTTTAGTCATGGGAAGAGGCTACAACTTTGCTACATGTCTGGAGGCAGCCTTGAAGGTCAAAGAGTTGTCCTACATGCACTGCGAGGGTATAATGTCGGGCGAGCTGAAGCACGGTCCGTTGGCGATGGTCGACGAGCAGTTGCCTATGGTGATGGTCCTTTGCAAGGACAACGTGTACACGAAATCGCTGAGCGCCTTGCAGCAGGTCTGCGCCCGCAACGGCAAACCGATCATTGTTTGCGACGATCGCGTTCCCGACAGCGATCTAATGAACCTGCCTTACATCATCCGCGTACCGTACACCACAGACTGTCTTCAGAATTTGCTTACCATCGTTCCGCTGCAACTGCTGTCCTACCATTTGGCAGAACTGAACGGTCGTAACGTCGACCGACCGCGCAATTTGGCCAAATCCGTGACGGTCGAATAGCCACCAGTCGTCCGGCTTGGAATTCCTCATTTCCAGCTGCATTGGCTGCAGTACATTTGCTTTCTTTTCTTTCCATTGGAAGTGGTCTGCCCGAGTTTGCAATTTGGCATCCGGTCATCGTAATGTTGTATATATCTAAAAGTATTATTATTATTGAAAATCCACCACA
>TrinityLAB_DN123384_c0_g1_i1 len=1004 path=[0:0-1003]
ATACGAGATCTTAAGCCGTGACTGGAGTTCAGACGTGTGCTCTTCCGATCCTTCAGGAGCCTGAAGCTGATGCCATCCGGACCTGCAGCCTTCCTCATTTTGGGCTTTCACAGAACGTTCCTCAGCTGTAGAGTTGAGAAGGACAGGGTGGTGGAGGACAGTTCATTCGTGGAGTCTTCTGCTGCAGAGAGGGTAGAGAATAGCTGTGATCTGAAAGATGTGCAGTTCTGGGTGGCAGAACAGGCAGTCATCCAGGATGGGGGTTCGTGCAGCATGTTACTCTGGGTTGTGGGGGAACAGGCTGGCTGGTCAAACTTCAGAAAGTGCTGATGTTCAACGCATTCTTCCATCTCATATCGCCTACAGACTGGACATTCTATTGGTGACCTAAAATAGTTTTCAGGCTTTTCCAAACATCACTGATGTTGTCTTGCAGCTGCACCTTTATTTTCTTCCTGTAGCTGCTTTTCCCTCTCTGAAGTTCTTCCTCTTTACTTTTTAAAGAGTTTTCAGTTCCTCTTTCCTACCTGAACTTAAAGCCTACTTCTCCTTTAGCAAAACTTTTATCCTAGGGTTTGTCAAAGGTTTGCTGTTGATGAAGCACATAACTTTTATAATGGCCAGAGTAGAATCCACACAGACATTTGATGTTGTCCATGATGCATTCTGTCATTTCATGGCTCATTTCATGCAGTGGAGCTGAATCAGTCTCTTAGGGCTTCTTCGGTTGCTACAGACCATTTCTTCACTGTGCATGTTAAGTATGATTCTCTGTGCGCAACGGGTTTGTACACAGGCTGTACGTGAACCAGTTTGTGATCTGAGGAGGGGGACTGAGGGGTCATATACTGAACAGCGTCAGAACACCTTTGACTTTGTTTGCCCAGAAAATGCAGTGCTTTTTTTCCTGTAGTTAAAAGTTAACCGTATAACTCGAGAGATGTCTGTAGACGAATCATGCTAATAAACCCATGAACGTGTATAAAACTTAATTTAACCGATGC
>TrinityLAB_DN123392_c0_g1_i1 len=519 path=[0:0-518]
CCTTTAAAGAGTGCGTAATAGCTCACTGGTCGAGCGATGTTGCGCCGAAAATATAACGGGGCTCAAGTTTGCCACCGAAGCTACGGACTTCCATCGCAAGATGGGAGTGGTAGGGGAGCATTCTCTCAGCTGTGAAGGTTGACCGACAAGGACAGCTGGAGCGCAGAGAAGAGATTATGCAGGCATAAGTAGCGATAAACGATGTGAGAATCATCGTCCCCGTAAGCCTAAGGTTTCCTGGCCTATGTTCGTCAGGTCAGGGTGAGTCGGGTCCTAAGCCGAGGCCGAGAGGCGTAGGCGATGGAAAACAGGTCAACATTCCTGTACCACTGTTATGACGTTATCAGCGAAGGGGGGACGCAGAAGGGTAGGCACCGCCGGGTCGCTGGAATGCCCGGTCCAAGCAGGTAGGCGGGTCTCGTAGGCAAATCCGCGAGGCCGTTAACGCCGAGATGTGATGGGGAGGCCGCAAGGCCATAAACGGGCTGATCCCATGCTGCCGAGAAAAGCCTCGTAGCG
>TrinityLAB_DN123438_c0_g3_i1 len=1097 path=[1:0-630 2:631-688 4:689-732 5:733-1096]
AGCAGAAGACGGCATACGAGATCTTAAGCCGTGACTGGAGTTCAGACGTGTGCTCTTCCGATCTGTGCCGAGTAGACACGTTCCTGTTGCTCTCAGATCTATGAAAATGTTAAAAGTCATCTATGTTGCATTTTGCCTCAGCGTGTGTGTATCACTCCGTCCCATCTCCTTCAACCTGATTTGCATCATTGACACTGGAAACATCTTCCTCGCCCTGTACAGCAGGCAGTGTCTGTGCACAGAAACATTCAGACTCCCGATCATTGTCGTTTTAAAACCACTCGGTTTTTATAGCCCATGGCTCTCGTTCCAAAGTGGACCGAGCAGCGGAGCAAAAGTCATGGACTCGTTTATCTGTATTTACATGTATTGAGCAAATGTTTGCAGAAGAAGTGTTCCAGCAAACTGAAAGGCCACCAGAGCTCGGGTCCGAAAGGATTTGAGTTAAACAACCTTTAGGTCCTGGACACCATTGCCCATGAAAGCCAAGCACCCCTGGAGGCCATGGGAAGGATTTAAAGGAAAACATGGAGTTGCAAAAGAAAATCAAGTCAATAGTTTGATTAAACTGTTTTCTGACTGCAAATGTCTCCCGTCAGTATTTTTCAGACATTTTTACCATTTACAAATAGTGTTCTATAGCAGTTTTTTCATATTTTAACTTTGCTCCATGGACACCATCCTCCAGGGCAGCAAATATGGATCAGCTCAGAGAAAGTGTCCACCTTATTTATATTATTTTCTCTATGAAAACGATTGTCTTTGCCAGCATAGATGATGCGGGTCAGAAAACACCGAAGTGTTCCAGCATTGTGTTTAAACCTTGGTGGAGACGGTCCTTTTAGTGTGGTGGCCATGAATCTTTTTCAGTACTTTGATCATTGAGAAATAATGAACTCTGTTGATTAATTTGTTGGATTTCTAAAGGCAGTAATGCACTTTTTTCACGTAGGTCTCAGACTTTTTACACCAAGTTGCACCTAAATAAATGCAATCATTTGTAAGTATTTGTAAGTGTTGGCGGACGTTGTGGAACATGACATGAACTTCTTCAAAAAAATGTTTTCTATTTTCTTTACATAATCAGTTGAATGGAC
>TrinityLAB_DN123587_c0_g1_i1 len=1566 path=[0:0-1565]
AGATGCAGACGATAAAGTATGGGATGTAATTGAGGATGTAATCCAAGATCATCCAGTTCTATTAAATAGAGCTCCGACTCTACATAGACTGTCAATCCAAGCTTTTGAGCCTGTATTAATAGAAGGAAAAGCAATAAGACTGCATCCTCTAGTATGTTCTGCATTTAATGCCGACTTCGATGGAGACCAAATGGCAGTTCACTTAATGTTATCACCTGAAGCTATAATGGAAGCAAAACTTCTTATGTTAGCTCCAAACAACATCATATCTCCATCAAATGGAGAGCCAATAGCTGTACCTTCTCAAGATATGGTTATGGGATGTTTCTATATGACAAAAGATAGACCTGGAGCAAAAGGAGAAGGAAAAGCATTCTCTAATAAAGAGCAAGTTTTAACAGCTTATGACAGAGGAATCTTAGATACTCACGCTGTAGTAAATGTTAGAATTAATGGTGAAATGGTAAAAACTACTCCAGGAAGAATCATGTTCAATGAAATGCTACCTGAAGTTAATAAGCAATATGATGTAACATTCGGAAAATCTCAATTAAAGAAACTTATCGGTAAATTATATGAGATGCATGGATTTACAAAAACAGCTGAATTAATCAATGATATTAAAAACTTCGGATATCACTATGCAACATTCGCTGGGGTATCAGTAGGAATAGAAGATCTTGAAATTCCAGAAACTAAAAAATCAATTTTAGAAGAAGCAGATCAAAAAGTTGCTGAAATTGAAGCTGATTATAAAGCTGGAAAGATAATCAACGAAGAGAGATACAGAAAAACAGTAGCTCTTTGGTCAGAAACAACAGCAAAAGTTACAGACGCAATGATGAGCGGACTAGATCAGTTTAACCCAGTTTACATGATGGCGAACTCTGGAGCCAGAGGATCGATCGCACAGATGAGACAACTAGCGGCAATGAGAGGAAACATGGCCGATACGCAAGGAAGAATCATCGAGGTACCAATTAAAGCCAACTTCAGAGAAGGTCTAACAGTACTAGAATTCTTCATGTCATCACATGGAGCTAGAAAAGGTCTAGCAGATACGGCACTGAGAACTGCCGATTCAGGATATCTAACAAGAAGACTTGTTGATATATCGCATGAAGTTATTGTTAACTCAATCGATTGTGGAACTCATGAAGGAATTGAAGTAGCAGAGCTAGTTTCAGATGGTCAAGTAATTGAAAAATTATCTGAGAGATTAGTAGGGAGAGTACCTGCTGAAGATGTAATCTTCGAAGGTGAAGTAATAGCTAGAAGAAACGAGATGTTCACAAAAGAGCAAATCGCTAGAATTACAGAATTAGAAATAAAGAAAATAAAAATTAGATCTCCATTAACTTGTAGCCTTGAAAAAGGTGTTTGTCAAAAATGTTATGGAATGGATCTAGCTAACCATAAAGAAATCCTACTAGGAGAAGCGGTTGGAGTTATAGCAGCTCAATCAATCGGGGAACCTGGTACACAGCTTACAATGAGAACGTTCCATACAGGAGGAGTTGCGACAGCAACTGCAGCTGCGACAAGTATTAAAGCTGAAAATACAGA
>TrinityLAB_DN123768_c0_g1_i1 len=817 path=[0:0-816]
AGTTCAGACGTGTGCTCTTCCGATCTCGTCGTCGCTTGGCCGGCTAGTGTTGCACGATGTCCACGCGAAAGTTTTTCGTCGGCGGAAATTGGAAGATGAATGGCGACTCGAAGAGCGTTGACGAAATTGTCAACTTCGTCAACAAAGAACCGCTGCCCTACGACAAGGTCGACGTGGTCGTGGCGCCGCCGTTTTGCTACTTGAAGCAGGTGCGCACCCGTCTGATTCCGAAGGTGTGGATGGCCGGCCAGAACTGCTATACGGTCAAGAGCGGTGCGTTCACCGGCGAAACCAGTACGGCCATGCTGAAGGACATGGGCTGTTCGTGGGTGATTCTGGGCCACTCGGAACGGCGTCACATTTTGCACGAAAGTGACGAGCTGATTTCGGACAAGGTTTTTGCGGCTACCGAGGACGGTCTGCAGGTGATCTTCTGCGTGGGTGAAACGTTGCATGAACGCGAAAAGCGGCAAACAAAGGATGTGATTAGCCGCCAAATGGCCTCCCTGCTGAAGCATAAGGTCGCCTGGGAGAAGATTGTCATTGCCTACGAACCGGTTTGGGCCATTGGCACCGGCAAAACTGCCACTCCGGAACAGGCCCAGGAGGCCCATGTCTGGATTCGCGACTGGGTGAAGGACAAGGTTTGCAACAACACCGGCCAGTGCGTTCGCATCATATACGGTGGCTCGGTGACTGCCGACAATTGCAAAGATTTGGCCAAAAAAGGCGACATCGACGGCTTCTTGGTGGGCGGTGCTTCTCTGAAGCCAGATTTTTTGAAAATCATACAGGCCCGTACCTGACCACCGGCTGT
>TrinityLAB_DN123941_c0_g1_i2 len=1197 path=[0:0-535 2:536-1196]
CACAAGTGACATTTACAGGGGACATACTGAAAATGAGCGTGGGTGAAGACATGCTGGGAAGGATATTTGACGGGAGTGCAAATGTCATAGACGGTGGTCCACCCATCATCCCCGCCGACTACGTGAGCATCGAGAGGCAGCCACTCAACCCACAAGCAAGAATTTATCCGGAAGAAATGATACAAACAGGAATATCAGCAATAGACACAATGAATTCAATAGCACGTGGACAGAAAATACCAATATTCTCAGGCTCAGGGCTGCCACACAATGAGCTGGCTGCGCAGATCTGCAGACAGGCGGGGCTGGTGAGGAGAAAAGACACGCTGGACACGTCCGAGGAGAACTTTTGCATTGTGTTTGCAGCAATGGGAGTGAATATGGAAACAGCAAAGTATTTCAGAGAGCAATTTGAAGAAAATGGCTCACTGGAAAGAACTGCGTTTTTCTTGAACCTGGCCAGTGATCCAACCATTGAAAGAATCATCACGCCGAGACTGGCACTGACCGCAAGCGAATATTTGGCATACGAAACAGAAAAGCACGTGCTGACCATCATGACCGATTTGTCCTCATACGCAGATGCACTGAGGGAGGTCTCGGCAGCAAGGGAAGAAGTCCCAGGCAGGAGGGGGTATCCGGGATACATGTACACGGACCTGAGCACGCTGTACGAGAGGGCGGGAAGAATAGAGGGCAAAAACGGGTCAATAACGCAGATCCCCATTCTGACAATGCCTAACGATGACATCACCCACCCCATCCCAGATCTCACAGGATACATCACGGAGGGCCAAATATACATTGACAGACAAATGCACAACGCAGGGATTTACCCGCCCATTAACGTATTGCCCTCGCTGAGCAGGCTCATGAAGAGTGCCATAGGGGAGGGGAGGACAAGGAAGGATCACTCAGACGTGTCCAACCAGCTCTACGCAAAATACGCCATAGGAAAGGACGCATTGGGAATGAAGGCAGTCATAGGCGAGGAGAGCTTGAGTGAAGAAGACAAATTGAGCATTGAATTCTTGCACAGGTTTGAGAAGGAATTTGTTGCTCAAGAAAGCAGTGAGAGTAGAACAATTTATGAGAGCCTGGAAAAAGGATGGGAGCTATTGAGGATATTTCCCAAAAAAATGTTGAATAGAATTCCACAAGATATTTTGGATGAATTTTATTGAAAATAAATTGAGC
>TrinityLAB_DN123941_c0_g1_i1 len=578 path=[0:0-535 1:536-577]
CACAAGTGACATTTACAGGGGACATACTGAAAATGAGCGTGGGTGAAGACATGCTGGGAAGGATATTTGACGGGAGTGCAAATGTCATAGACGGTGGTCCACCCATCATCCCCGCCGACTACGTGAGCATCGAGAGGCAGCCACTCAACCCACAAGCAAGAATTTATCCGGAAGAAATGATACAAACAGGAATATCAGCAATAGACACAATGAATTCAATAGCACGTGGACAGAAAATACCAATATTCTCAGGCTCAGGGCTGCCACACAATGAGCTGGCTGCGCAGATCTGCAGACAGGCGGGGCTGGTGAGGAGAAAAGACACGCTGGACACGTCCGAGGAGAACTTTTGCATTGTGTTTGCAGCAATGGGAGTGAATATGGAAACAGCAAAGTATTTCAGAGAGCAATTTGAAGAAAATGGCTCACTGGAAAGAACTGCGTTTTTCTTGAACCTGGCCAGTGATCCAACCATTGAAAGAATCATCACGCCGAGACTGGCACTGACCGCAAGCGAATATTTGGCATACGAAACACTGTCTCTTATACACATCTGACGCTGCCGACGAAGGATGTGC
>TrinityLAB_DN124086_c0_g1_i1 len=543 path=[0:0-542]
GAGGGTATTAATGAGAAAAATAGTTACTTTTGTTATGTCTATGATGTTAGCAATTGGATTATTTGCTGCAAAGCCACTTAGAGTTGGAATTGTTCTTTCTACTGGTGGATTAGGAGACAAGTCGTTTAACGATGCAGCTTACAGAGGTTTAGAGCAAGCAAAAAAAGATTTAGGGATTGAATTTAAATATGTAGAACCAGCTTCACCTGCAGAAGATGAAGAGTTCTTAAGAGAGTATGCAGAGGCTGGATATGATTTAATAATAGCTACTGGATTCCAAATGACAGAATCAGCTAGAACTGTAGCAGCAGATTATCAAGATGTAAAGTTCTTAATGATTGATGATGTAGTAGATTTACCAAATGTTAAATCGTTAGTTTTCAAAGAGGAAGAGGGATCTTTCTTAGTTGGAGTTATTGCTGGATTAATGACAAAAAATAATGCAGTTGGATTTGTTGGTGGAATGGAAAATCCTTTAATCAAAAAATTCGAAGTAGGATTTAAGCAAGGTGCAGAGTATGTAAAACCAGGAAGATCGGAAGA
>TrinityLAB_DN124146_c0_g1_i2 len=878 path=[1:0-80 2:81-129 4:130-195 5:196-877]
AAGCAGAAGACGGCATACGAGATCTTAAGCCGTGACTGGAGTTCAGACGTGTGCTCTTCCGATCTGCGAACACTACTACTCTCTTGGCTTTAAACCTGGATATAAAATGTGTCTAGATTTCCACCATTTTAAACTATTATGTTGGGGATAAAAATGGTCTTGACGTAGTAGATAGCAGCATCTGATTATAAAGTCCGTCTATGTTCATGTTTTCAGCTGATAGTAAGGGAGCAGCTTAGTGCCGGTCTGCAGCACTAATGTACAAAGTTATGTAACAACTGGAGCTGTCAACAAAGGGCATGGCTGACATTGATATTAACAAAACTGAGTATCTTAGCTTATACGATTTTATCAGTTATTTTCCGACTCCGTATTGCTGTACATTTCTGGTGAGTTACAAATGTTCTCACGTGAACAATCATGGGAAAAACTATGTCCACCATTGCTTGGCATTGTGACAGCCTCTATAATAGCATGCGTCTTACCACAATGCCAAGTTATGCATTAGCAATGACCTTTGTGAATCAATTGAGGCTGCCAATCATCTGCTGAGGGTTACAAGGTGTCAGAATGGCCAGCATTGTGTAGGGAGAAAGATTATTCACAAAACGTTTTTGACAACTAATGTTCCCAGCAGTGAATATTCAAGCTCACCCCAAACTCAGACGCTGCAGTGCCTCTTGAAGCAGAAGAAAAATAAAGAGCTGCATCTAGGAGGATAATTTGCACTCTATAAATAAAATTAGTTTAATTTGATTAAATTCAGTGTAAACCTATATGAAGAAAGTTACAATAAGACTGCTCAAGTAATTAAGAAGGGTTTTGTGGAGAATCTCTTAAAAATGGCCCTGCAGGTTGGATGAATGCCAAGATTTCTG
>TrinityLAB_DN124507_c0_g1_i1 len=511 path=[0:0-510]
GCTCTTCCGATCTCGGAAACAAAACACTTTATAGCGTGGTGTCTTTTGCCACATTTGAGTATTTTAGAGTGGCTGAAAGCGAGTTAATGACCCAAACAAGCTTGGAAAGCAAAAGAAAATACAAACCAAGCACAAGCTGTGGCAATTTTACAGGATTGAAAATGCCGAGTGTATTGAAAAATAGATTGAGGGCTGATAAAGATTATTGCTTGGTCAATTATGAAAGCGCTTTGGGCGCAGTTAACAATTTTAATGGCATAAACTGCAACATTAATTTTTCAAGGGAATTTAAAAGACCAGCAGTAGCTATAAACGTTAGAGAAATATTGAATGAGTTTACTGCGTTTTTTCAGAAAAATTCACTTGTATACGACAAAGTTGAAATGGCTGAGGTGGTCGATGGTTTTACGTGTTTGTTTAACACTTTTTTGCCTTTGAATTTGTTGTACGAAGACGAAAAGAAGTTTTTTGAAAGCAGGGAGAAGATGGTCATGGAAGATCGGAAGAGCGT
>TrinityLAB_DN124746_c1_g1_i1 len=609 path=[0:0-608]
GGGCAAGTACAGACACAAGTCCATTATCTGAGGCCATTAAAATATCATTAGTGACCTTCACCAGAGCTGTATGAGTACTATGATGAGCTCTGAAGCCTGACAAAGTGTCACACTCGATTAGCAACGTCGTATATGAATGATCATTACAAACACAAACATTGGGCCAACTTCCACTTTGCCTGTATTGTGAAGTCACTGAGCGTGTCAGCCTGCTCAGAGCGACCGTCAGGTTCCATGTAGTTCCTGTTACAAAGGTAGGCAAACGTCAAGGCTTTGCTTTGCAAATGTGTCTGTAAAAGAAGTACCACCATTTTGCTTTGCTTGTTCGATGGTAACAGAGCTCTGTAAGGCCCGATGAGGGAGGAAGCCATAAACACTGGGTCACGTCATGTACATGGTGTTTCTGTCGCGGTTTTCCATTATGACACTGACTAATCAGTAACTTAGGCTTTGACTTGTGACTTTAATCATTAACACTGTACTTTCAAACGCTACTGTTCAGGCCTGTAATATACAGTCAGCCATGAGGACATAGTGCTCTTTTCCTATTGGCTTTGAAGGGGATGAAATACTTTCATATGAATACAGGTATTCATATTAGTAATGGAC
>TrinityLAB_DN124718_c0_g1_i1 len=625 path=[0:0-624]
GAAGACGGCATACGAGATCTTAAGCCGTGACTGGAGTTCAGACGTGTGCTCTTCCGATCTGGTACAGGGGGGTAAATTAACAAGTAATTCAGACCAAATCATCGCAGTTCCATTTTATATAGACCACAATTGTATGATTTCAATGTGAAAAGGAAGAACTAGGATATGCATGATGTGTCCCCTTTAAGGTCCAGTCTATGTTCAGGTTTAAAACAGCTTCTGTACAAGTGCTTCTCTAACGGAAAGGTTAGAACAAAATGTTGAACAAACGTCAGCGGATGTAAGTAGCATATAAACATTTTCTCTCATAACCACGGACAAGATGTTACTGTTTCAGAGTTAAGGAGCCCCATTTGCTAGCAAGTTCAAGTTTAGCGGTAGGCTATGCTAGTTTAAACTGTGTACAAAAGTTTGATATGTGTTTTAATTATGGCATCGAAACCTTTTCCCTAGTGAGCATGGTCCATTGACAACAACTGACTCAGAGTTAAGTAGCACAGCTTGCTAGCCAGTTTAAACTTTACCATATCACCATCATTATCAAACATTACTCTTTCAAGCTGATATACTTTATTCAAATGTAAATAATTTTAATAATTAATACCTCACATCTTACATAGCAGCG
>TrinityLAB_DN124878_c1_g1_i1 len=705 path=[0:0-704]
TCTTTCATAAAAACTTCATATGAAAGCAGAGTGAGATATTTAAGTATAAATAAAAAGTAAAATATTATGGCTCTGCAACTTTTAAGCAGGTGATACACGGGGCTCATAGCCGTCCCCTCCAGGTTAAACTATCTTCAGAGGATGTCACAGCTCTTCCTATTCAGTGCTTCCTTTACCACAGGTCGGGAACTCCTGCAGAGGGTAAAACAAATTGGGCCATCTCTCATTCAGATTTCGTAACCGTGTCAAACAGTAAACCTGACTGACATCATAAATGTGAGCTAAATTGTTCAATTACCGTCATTTAATTTCCTGATCTTTGCTCTGAACCATACCAACGTAAACCACTGTAGAACCTAAAAACCCTTTAAAACATGTCCTTTTGGCCCCATCTACTGGTTTACTGTGTAATTAACTGTCCACTTTACATGCATTCAGGGATTTGGCTCATTCTGCTGACTCCTAAGTTCAGCCCACACCACATCTGTTCTCCTTACAATAAGGACTGTCCATGTGTTTCTTCCAGAACAGTTCCAGTCAGCGGGGATGGAGACCCAATTACACCACAATCAACTTCTTTGTGTTTCTTACTGATATTTTCAGAATGTCGCGCGTTTGCCCGTGCTGCAGTTGGTTCTCGTTTAGGTTCGTTTTCTGCCCTCCAGGGCTACCTGTTCATCTCCGTGCTGGTGAACAGCAACAGCG
>TrinityLAB_DN124819_c0_g1_i1 len=501 path=[0:0-500]
TCTCGACGCCTGCGTGTGTCTGTTCACTTTGGTTGGTCACGACAACTGGATTCGATCCTTACAATTCCATCCAGGCGGCAAGTATTTAATTTCCGTCAGCGACGACAAAACCATGCGAATCTGGGACATCGTGGCCAAAAGGTGTTTGAAGACGATCGACGCGCATAGTCACTTCGTCACGTCGGTTGACTTCCATCCGGCAGCCCCATACGTGGTAACCAGCAGTGTCGACCAGATGGTCAAAGTTTGGGAATGCCGATAGACGTGAGCATTGCCGCCAATCAACCGAACGGACGAACCAAGCCTGATTAACTGTGCTCATGTTGTTGCTTCCTCCTCCTCATCCTCGTTTTCTCTCCACACGCACACACAGACAGTCCCGTGTCCAGTCGTCGCTGTTTATTTTAAACCTTCCCACTGCTTATTTAATAGCCGTTCGCCATTTTGCGTTCGCTTATGTTTGTCTTCGTGGATCGAAGCGCGGCGTGACCATAAACACTG
>TrinityLAB_DN125348_c0_g1_i1 len=531 path=[0:0-530]
CGATCTAACACCCTCAAGGTCGGGATCATGGACGAGGAGCGCCGCACCACGGTCAACCTCAAGGCCTGCATCAAGGCGGCCAGCGAGCGTGTGGTGTTTATCAACACCGGTTTCCTCGACCGCACCGGCGATGAAATCCACACCTCCATGGAAGCCGGCGCGATGGTGCGCAAAGCGGCCATGAAGGCAGAAAAATGGATCGGCGCCTATGAGAACTGGAACGTCGATATCGGCCTGAGCACTGGCTTGCAAGGTCGTGCACAGATCGGCAAGGGCATGTGGGCCATGCCCGACCTGATGGCAGCGATGCTCGAACAGAAAATCGCTCACCCACTGGCCGGCGCCAACACCGCCTGGGTACCGTCGCCGACTGCCGCGGCCCTGCATGCGTTGCACTATCACAAGGTTGATGTGTTCGCCCGCCAGGCCGAGCTGGCCAAGCGCGAGCGCGCTTCGGTGGACGATATCCTCACCATTCCTTTGGCCAGCAACACCGATTGGTCTGAAGAAGAGATCCGCAACGAACAGATC
>TrinityLAB_DN125674_c0_g1_i1 len=1863 path=[0:0-812 2:813-1862]
CCGACGGCATACGCGATGAGTCCAAGTGACTGGAGTTCAGACGTGTGCTCTTCCGATCTAAAAATTTGGTGGCAGCTTGCATCGCAGTCGCTTTTCCTCGCTCTCGCTAACGTCGCTTAGATGCTCCGAGCCTGTAGCCTGTCGTCTCGCCTGCTGGCACGGTCAGCTATTGGTCAGACCGTTCGCTTTTTCGCCGCCAAAGATCTTCGATTCGGCGCCGAGGCCAGGGCAGCCATGTTGATCGGCGTTGACCTGTTGGCCGACGCCGTGGCGGTCACCATGGGTCCCAAGGGCCGAAACGTCATCATCGAACAGTCTTGGGGCAGTCCGAAGATCACCAAAGACGGCGTCACCGTGGCCAAGGCGATCGAGCTGAAGGAGAAATGGCAGAATGTTGGCGCCAAACTGGTTCAGGACGTGGCCAACAAGACCAACGAACAGGCCGGCGACGGTACCACCTGCGCCACGGTGCTGGCCAGGGCCATTGCCCGAGAAGGATTCGAGAGCATCAGCAAAGGTGCCAATCCGATTGAAATTCGCCGCGGCGTCATGATGGCCGTCGATTGCATCATCGACGGTTTAAAGGCTATCTCGAAGCCGGTCACCACGCCCGAAGAGATTGCCCAGGTGGCTACGATTTCGGCCAACGGCGATTTGAGCATTGGCAATCTGATATCGGAGGCCATGAAGAAGGTCGGCAAAGAAGGCGTTATAACGGTCAAAGACGGCAAAACAATGCTGGACGAATTGGAAGTGATCGAAGGCATGAAGTTCGACCGCGGCTACATTTCGCCCTACTTTATCAACACCAACAAGGGCGCCAAATGCGAGTTCCAAAATTGCCTGGTGCTGTTTTCGGAGAAGAAGATCAGCAGCGTGCAGGAGATCGTGCCCGTGCTGGAGTTGGCCAATCAGCACCGCAGACCGTTGTTGATCATCGCCGAAGACTTGGACGGCGAGGCGCTGACAACGCTGGTGCTGAACAGACTGAAGGTCGGTCTGCAAGTGTGCGCTGTCAAGGCGCCAGGCTTTGGCGACAACCGAAAGAACACGCTGCACGACATGGCCGTGGCCACGGGCGGAACGGTTGTCGGCGACGAAGCGAATTTGCTGAAAATGGAAGATGTCAAGCTGTACGATCTGGGCGAGGTGGAAGAAGTTACGGTCACCAAAGACGACACCCTCCTTTTGCGCGGAAAAGGCAAAAAAGAGGACATCGACAAACGGATCTCAGTGATTAAGGAAGAAATCGAAGTGTCCAATTCCGATTACGAAAAGGAGAAGATGCAAGAACGCCTGTCGAAGCTGAGTAACGGCGTTGCGGTGATCAAAGTGGGCGGCGTCAGCGAGTTGGAGGTGAACGAGAAGAAGGACCGCGTCAACGACGCAATGAACGCCACCAAAGCTGCCGTCGAGGAGGGCATCGTGCCCGGCGGTGGAGTGGCTTTGCTGCGCTGTCTGGAGTCGCTGGAAACGCTGAAGCCAGCCAACGAGGACCAACGAAAAGGTATCGAAATTATCAGGAAAGCAATCAGGCAGCCGTGTATGCAAATTGCCAAAAATGCCGGTGTCGACTCGGCGCAAGTTGTTGAAAAAGTGCTGGTCAACCAAGCCAACAATTACGGATACGACGCTCTTCGCGGTGAATACGTGGACATGATAAGCGCCGGCATTATCGACCCGACAAAGGTTATCAGAACAGCACTGCAAGATGCTGCCGGTGTGGCGTCGCTGCTGTCGACAGCCGAGTGCGTCATCACGGAACTTCCTAAGGAAGAGAAAGCGCCAATGGGCGGCGCCCCCGGCATGGGCGGAATGGACTACTAGTTGTTGTTATTGAATGGAATAAAGCTTCGGCGCTAT
>TrinityLAB_DN125610_c0_g1_i1 len=847 path=[0:0-846]
TCTTCCGATCTAAAAGAACTGCCTCCTGCCGAGCTGACCAGCTTCAAGGAAGAAGTGGTCCTGCAAAAACAATGGAGCCAATCCATTGGTGATGGGCAGGGCGACCTCTATAACCTGTTGCAGCCGGCGATTGACGGCGACAACATCGTGGCCACTGACTCCACTGGCGTTGTAGTTGCCATGGATCGCATGAACGGCGACGTCAAGTGGAAGAAAGACCTCGAACTGCCGGTTTCCGGCGGTGTCGGCGTCGGCTACGGCATGGTGCTGATCGGTACGCTCAAGGGTGACGTGGTCGCGCTTGATTCCAGCACCGGTGAAGAGAAATGGCGCGCTCGCGTGACCAGTGAAGTGCTCTCGGCACCGGCGACCAACGGCGATATCGTCGTGGTGCAAACCCAGGACGACCGCGTGATCGGCCTGGATGCCTCCACCGGCGACCAACGCTGGTTGTACGACAGCACCCCTGCGGTGTTGACCCTGCGCGGTACCAGTGGTCCGATTGTGACCAACAACCTGGCCGTTGCAGGCCTGTCGACCGGTAAAGTGGTTGCCCTCAATACCCAGAACGGCGTGCCGGCCTGGGAAACCCGTGTGGCTATCCCACAAGGTCGTTCCGAGCTGGATCGCGTTGTGGACATCGACGGCGGCTTGCTGCTGTCGGGTGAAACGATCTACGTCGCCACCTACCAGGGCCGTGTTGCCGCGCTGGACCTGCAAAGCGGCCGCATCAACTGGCAGCGTGATGCTTCCAGCTATGCGGGTGTCGCCCAAGGGTTTGGCAGCGTCTATGTGAGCCTGGCATCCGGCACCGTTGAAAGTGTCGATGAGCGTTCCACCACTGCAC
>TrinityLAB_DN125826_c0_g1_i1 len=629 path=[0:0-628]
GACCAGAACCAGAACCAAGACACCTCTGTGCTTGTTTTTTTCCCGCGCGAAGTACAAAACTTCTACTGTTGTTGTATTGGAATTCATCAACTCTGCTAATGTCAGAGTATTTATTTTGAATAAAGCGTGCGAGTAAACACGTCATGGTCGGAAAACCCACATAAAGGGTGCATTCGGAATACCTTTTCTCTTGATCCAAACGCATTTTATTCACATCCGTGAAAGGTACTCATGTAAACAAGCTCCTGTCATTAAGGCGACACCTGAAACTCGACTTGAGCCGGGCAGGACTCCTCTCACAGCCCCGAGCTAAGCACTGTTCGCGTTTCCTCACTTTGAAAATAAACGTTAGATATAGTAATGGCTTACCCTGCTGTGTAGCTCTCTTCACCCTCATCAGTGACTCCATTCTAGTTTAGTTCCTGTGTCGATGTGGTGCTCTTGTTATTTCTAGTATTTATTACAAAAAAGCAACATTTGAAAATTCCTCCTTGCTGCGTTTGTCGCTCTGCAGCCAGTCAGCTCGCCTTTCTTCTTCCTCTTCTTCTTGAGTTTAGTAAACATCTTTTCAGTGTGCATTACCACCAGATCGGAAGAGCGTCGTGTAGGGAAAGAGTGTAACTGTAGGT
>TrinityLAB_DN126156_c0_g1_i1 len=653 path=[0:0-652]
TGGGAAGCCAATCCCCACTCACTGCCGTGGCAAGTGAACGTGAAGATCTTCTCAGAAGACATGACAAGTTTCGGCTTTTGCGGAGGCAGTTTGATCCAGCCAAAACCTGGCAACGGAACTGATCTAGTTCTCACCACTTTCAAATGCATTACTGAAAACGGCAAATTCACACGCGCAAGTCAGATCAAAGTCCTAGTCGGCGGCCACGTTCGCGAAAGTCATAAAGAAATTCCTCAACGTCGAATTCCAGCCAAGGACTACGCAAGCCTACGCCCTGGCTACAGTCGAGAGGATATTGCGTTGATCAAACTGATAGAAGTAGTACCTTACACAGACTACACAAGACCCATCTGTCTGCCAAAAGCCAGCGACCCTCTGCCAATTGGAAAGAAATGTTTCATCAGTGGTTGGGGCTTAACATACGAGGGAGGTCAGTTCACATCCGAGGCACTGAGAATGGTTGACGTAGAGATTGCACCATATGAGACATGCGGTCTTGATGAAGAACCGAAAGCACAAGACTATGTGTTCTGTGCCGGCTATGTTGAAGGTGGAAAGGGTGCATGCAAAGGCGACATTGGAGGGCCATTGGTTTGTGAAGAAGGAGGGAAATTCGTACAGTATGGCATTTTGTCACATGGAATAGGTGGCGC
>TrinityLAB_DN126466_c0_g1_i1 len=1908 path=[1:0-691 3:692-1231 4:1232-1907]
TCTCGTCTAGTGCGTCGACAATGAGCTTTGGAAACAGCTACGGCAGCCGTTACGGTGGCGGACGGGACTTTGGTCGCAATCAGTCGTCGGGGCGGTCTTTCGGTCGGACTGGCGGCAGCAACGGCATGTCCGACGAGCCGTTGCGCAAGCCCCGGTGGGATGAGATGAAGCTGATGCCGTTCCAGAAGAACTTCTACAAATTGCCGCCCGAACTGGCCCAGCGTCCAATGTCCGACGACGAAATGTACTACAAGCAGAACAGCGTCTCGGTGCGCGGCAAGAATCTGCCACGTCCAATGCTTAGCTTTGCCGAAGCCAACTTTCCCGAACCCCTACACCAGTTATTGACCAGTTCGTTCGACAAGCCCAGCGTTATCCAGGCTGTCAGTTGGCCAATCGGTCTATCCGGCCTGGACATGGTCGGCATTGCACAAACCGGGTCAGGCAAAACGTTGGCCTTTCTCCTGCCGGCCATTGTTCACATCAAACAACAGGCTCCCATCGGCCTCAACGATGGCCCGATTGCCTTGGTCTTGGCACCAACGCGAGAGTTGGCCCAACAGGTCCAAGCCGTTGCCCAGCAATACGGCAGTCGAGCCCGCATTCGCAGCGTTTGCGTCTACGGTGGCGCCTCCAAACGACCACAGATGAACGACCTGAAAAGAGGCGTTGAGATTGTGATAGCCACGCCGGGTAGACTAATTGATTTTTTGAAAATGGGCGTAACAAACTTGCGCCGTTGCACCTATTTGGTGTTGGACGAAGCCGACCGAATGTTGGACATGGGTTTCGAACCGCAAATAACGCAAATCGTCGACCAGATCCGACCGGACAAGCAGACGCTGATGTACAGCGCCACCTGGCCCAGTGAGGTGCGTTCCTTGGCCGAACGCTACCTGCAAGACTACGCCTTTGTCAACATTGGCTCGCTTGAATTGGCCGCCAATCACAACATCACGCAGGTGGTCGAAATCGTGTCTGAGATGGAGAAGCAGGGTCGCCTGTTGCGCCTGATGCAAGAGCTGATGTCCGGCCAGGACGCCAAGACGTTAATCTTTGTCGAAACCAAGCGCAAGGCAGACGAGCTGACTCGTTGGCTACGCCAGAAAGGCTGGCCCGTGTTGACCATCCACGGTGACAAGGCGCAAAGCGAACGCGACTGGGTGCTGAACGAATTTCGCAGTGGCAAGTCTCCTTATCTAATCGCCACCGACGTAGCCGCCCGAGGGCTTGACGTAAACGACATCAAATTCGTCATCAACTACGACTACCCGCAGTGTTCCGAAGACTATGTGCATCGCATTGGCCGTACGGGAAGATCGAATCGCAAGGGAACGGCAGTGACCTTCTTCAACTCGTCCAACGCACGCTACGCTAAAGACCTGATCGACGTGCTGAAGGAGGCTAAGCAGGAGATCAACCCGACTCTGTACGAGTTGATGGAAATGGCCCGCGGCGGAAAGCCCAGAAACCGATACACAGCCTGGAGAGGCAACGACAGTTATGGCAGCCGCAAACGGCCGTCGGACATGGGTCGCAGCAGCTACGGTATGGACAAACGCCCGCGCGACGATATGAACGGTCGAAGTGGCGGTGGTGGTACAACAACGCTGGGTTCTTGGAGCCAGCCAAGCGTGCCCGCCGTCAGCAGCTGGGCAGCTAGAGCTAGAAGCGCCGCGTTGCATCCGGCCAATGGTGTGCTGGGCAGCACGACCGTCGCCGAGGCAACGCGACGCTGGTGAAAACAACGACATCAAGTCGAAGAACCCGCAGATCATCGCTAAGCACCTACGCACTATTACAAGCAAAATCTGTTGACTAAGGAGGTTCAGCGGCTGTTGCTGCTAAAAGTACGTTTACTGAGGAACAATAAATATCATTAACTGAGATCGGAAGAGCGTCGTGTAG
>TrinityLAB_DN126466_c0_g1_i2 len=858 path=[0:0-181 4:182-857]
CCCAGGTACGAACGGCAGCACGGTCCTTTTTTGCTGTCAGTTTATCCACACCTTGCACATCGTTTAAAACAAATAACCCCAATCGACAATATATATCGTCCTGCTCCTCCTCCCTTCTCCTAATTTTGGACAGCGGCTCGGTTGTTGCGTATGTCGTTCCAGTTGATCATGCAATATTTGCAGACGTAAACGACATCAAATTCGTCATCAACTACGACTACCCGCAGTGTTCCGAAGACTATGTGCATCGCATTGGCCGTACGGGAAGATCGAATCGCAAGGGAACGGCAGTGACCTTCTTCAACTCGTCCAACGCACGCTACGCTAAAGACCTGATCGACGTGCTGAAGGAGGCTAAGCAGGAGATCAACCCGACTCTGTACGAGTTGATGGAAATGGCCCGCGGCGGAAAGCCCAGAAACCGATACACAGCCTGGAGAGGCAACGACAGTTATGGCAGCCGCAAACGGCCGTCGGACATGGGTCGCAGCAGCTACGGTATGGACAAACGCCCGCGCGACGATATGAACGGTCGAAGTGGCGGTGGTGGTACAACAACGCTGGGTTCTTGGAGCCAGCCAAGCGTGCCCGCCGTCAGCAGCTGGGCAGCTAGAGCTAGAAGCGCCGCGTTGCATCCGGCCAATGGTGTGCTGGGCAGCACGACCGTCGCCGAGGCAACGCGACGCTGGTGAAAACAACGACATCAAGTCGAAGAACCCGCAGATCATCGCTAAGCACCTACGCACTATTACAAGCAAAATCTGTTGACTAAGGAGGTTCAGCGGCTGTTGCTGCTAAAAGTACGTTTACTGAGGAACAATAAATATCATTAACTGAGATCGGAAGAGCGTCGTGTAG
>TrinityLAB_DN126619_c0_g1_i1 len=693 path=[0:0-692]
TCCGATCTCAAGGCTATGCGGACTACATGCAACAGTACTATCAGAGCATGCCGCCCGCTGCCCCACCGCCTGCTTCGACGGCGGGAGTGAATGTTGTCCCTCAGCAACAACAGTACTATGCAGATCAGCGGCAACAGCAACAACAACAGCCACCGCCTGGAGCCTACTATCCGCCGCCACCGCCTCCGTCGGTGCCGCAGGACAATAAACAGTCTGCAGGTTCAATGCCGCCTGCCTATCAAGATCCAATGGCGGCTATGTACAATGCCTACGGCGGGGGTGCTGCCATAAATCAGCCAGTGGCAGCCGGCGATCAATATCGACAGTACTATCAGCAGTATCAGCAACCGCCACCAATGGTCGGTATGGCACCGTCGGTGCCGCCTCCCAATGTTCCACCAATGATGTCCGGACCGCCGCCTCCTATTGCTGGCGGCAGTCACGGTATGCACGGAGCAGCGGGTGGTCCAGGCCGTAACCCACATCAGCGTCGCAGTCGCTGGGACTCGAACAGTGGCGGAGACGATCGCAATGCGCGCGACCGAAGCTATTCACCTGGTCCTGGACCTGGAAAACGAGACGAACAGTACCATCAGAAAGATGACAGTCGCGTGATGAAAACGGCGGAAACTGGGGTCGAGATGAACAACTCCGTCTTCATCCAGGGCGTTCCCGACATGGCCGACAACCAGA
>TrinityLAB_DN126842_c0_g1_i1 len=531 path=[0:0-530]
GGATGCAGGCCGGCCACATACAGACCGAAGAGTCGGCTTTTTCGGGATACATGTCGAAGACGTACAAAAAAACGGGCAGTCTGTTCAGCAACAGCATGAAGGCGGTTGCCCTGTTGGCAGGATGCTCGGAAGAGTTGATGCTGAACGCGGCCAATTTCGGACGCAACTTTGGCATCGCGTTCCAAATGGTCGACGACCTGCTGGACTTCACGTCCACCAAAGAGTCGTTGGGCAAGCCTGCCGGCGCCGACCTGCGAGACGGTCTGATCACTGGTCCGGTGTTGTTTGCGGCCCGACAACATCCGCAAATTTTGACAATCATCAAACGCAACTTCGCCGTTCCCGGTGACTTCGAACGGTGTCTGTCGATGGTGCTGAACAGCGACGGATTGATGAGAACCAAACAACTGGCTGAACAGTTTTCCGCAGAAGCCGTACGCTGCTTGAAGGCCTTTCCACCCAGCCAGCACAGTGATCAGTTGCAGCTGATGTGCCAGAATCGGTTAGCTGCAGTTTGACGCGTCTCCGATC
>TrinityLAB_DN126852_c0_g1_i3 len=700 path=[0:0-699]
TATCGACCGATAGCGCATAGTACCGTGAGGGAAAGGTGAAAAGAACCCCTGGCGGGGAGTGAAAGAGAACCTGAAACCGTATGTCTACAAACAGTCGAAGTCTGTATATATATCAGGACGACGGCGTGCCTATTGAAGAATGAACCGACGAGTTACTGTTGCTAGCGAGGTTAAGTGGAAAACATGGAGCCGCAGCGAAAGCGAGTCTGAACAGGGCGTTCAGTTAGTAATAGTAGACCCGAAACCGTAGTGATCTATCCATGGCCAGGTTGAAGCACAGGTAAAATTGTGTGGAGGACCGAACTCGTGAGCGTTGAAAAGCTTTGGGATGAGTTGTGGATAGGGGTGAAATGCCAATCGAACACGGAGATAGCTGGTTCTCCCCGAAATAGCTTTAGGGCTAGCCTCGAGGTTGAGAGTATAGGCGGTAGAGCACTGATCGGGCTAGGGGCCATACCGGTTACTGAACCTAGTCAAACTACGAATGGCTATACTTATACTCGGGAGTCAGACAGTGAATGATAAGGTCCATTGTCAAGAGGGAAACAGCCCAGAACACCGACTAAGGTCCCCAATGTCATACTAAGTGGCGAAGGATGTGGAATTTCCAAAACAACCAGGATGTTGGCTTAGAAGCAGCCACCATTTAAAGAGTGCGTAATAGCTCACTGGTCGAGATACTCTGCGCCGAAAATGTCCG
>TrinityLAB_DN127704_c0_g2_i1 len=535 path=[0:0-534]
GACGGCATACGAGATCTTAAGCCGTGACTGGAGTTCAGACGTGTGCTCTTCCGATCTAGTAAATATATTCATAAATCAAGACTCTTTATTGTCACCATGTGTTACCATGGTGACATTTTTTCTTCAGACAGACACCGGCTCCGGTAGTACATAGATAACATAACACAACAGACAATATTTATACACTTTAAAAAATATATATATATAAGTTCAATCAGTGAACTCAGCCAGCTGCAGCTTTGCCGCCATCTTGTTCTTGTGGGTTATTCAGTCTGGGTTCATTATAATCATTGTCATTATATAATTTATGTAGCTATATTGGTTTGCATATTTATAGAAAGAATTTATTCTTACAATGTACCGAACTTTTCCTTCTTTGTTATTCCGAACACTTTGTTGCATTGCACCAGTAACATTGGGAGCAAAAGTGCCTCTAGTATGATGGCAATTGCACCATCCACACTCCATCAATTTATCGCTCAGCCTTAGATGCACTTACAGTTCACGTGTCAATGTAATATTACGCCAGCTGGAC
>TrinityLAB_DN127766_c0_g1_i1 len=705 path=[0:0-704]
GTGCTGGCAGCAGCCAACCCGATCCTTGGCTCATACAGCGAGAAAATGACACCGCAGGAGAACGTGAGGCTGCCTGAGTCGCTAATGACAAGATTTGACTTGGTCTTTGTGACACTCGACAACAAGGGCGTTGAGTTGGACGATAAAATAAGCAAGCACGTGCTGAAAACACACAGAAAGCAGCACGAGGAGGAAGAAAGCACAATTTCACAGGAACTGTTCAAGGAATACATTTTATACGCAAAAACACTCAAGCCAACACTGGGCAGGGAGGCAGCCAGCATGATTTCAAAGGCGTACTCGGAAATGAGAACGAAGAAGAACGACAAGTCGTTGATTGTGAATGTGACGCCGAGACTGCTGGAAACAATCATAAGAATAGCCACGGCCCACGCCAAGCTGAGACTGAGCGAAGTAGTGACTGAGGAGGACGCAGATGAGGCAATTAAAATGATCAATGAGAACATTATTCTTAAGAAAATATCGAGAAGGCAGCAAAAAATAATAAAGAAAGAAGAAAACACGCACATTGTCAAAAAGAAGGAGGAACCCAGGAAGGAAAAGGTTGTTTTAACGAGGGAGAGAAAGGACGAGTTGATTGATATTTTGTACACGTGGAAAGAGAACAATTTGGACAAGGAATATTGCGAGTTGAGTGAGCTTGCAAAGGAGGCAAATGTCAACTTGGATGAGTTTACAGCAGCA
>TrinityLAB_DN127719_c0_g1_i1 len=914 path=[0:0-913]
TAGTGCAACAAAATGAACAGCGGCAGTGGATTGCTAGACGTACGCGGAAAACGCGTTAGCGGTCAGTCGGTGCGCACTATGAATGTGATGGCCATCCGAGCGTTGGCTAACATTGTCCGTTCGTCGTTGGGTCCTGTTGGTCTGGACAAGATGCTGGTCAACGACGTCGGCGATACGGTCATTACCAATGATGGCGCCACCATTCTGAAACTGTTGGAAGTAAAACACCCAGCTGCCAAAATCATCGTCGAATTGGCACAGCTACAAGACAAGGAGGTCGGCGACGGCACTACTTCTGTGGTTATCATGGCGGCCGAACTGCTGAAGCACGCTGAAGATTTGATCAAACTCAAAGTGCATCCGTCCATTGTGATGAGCGGCTATCGTCTGGCTTGCAGGGAGAGCGTCAAGTATATCGAAGAGAATTTGGTCATCAACACGGACGACATCGGTCGCGAGTGTCTTATTGGTGCAGCGAAGACAGCGATGTCCAGCAAACTGATCTCAGTTGACTCGGATTTTTTCGCCAATCTTTTGTTGAACGCCATCGAACAGGTCAGAGTGCAAGATGGCAACGCGGTTAGGTATCCAGTTTCGTCGATCAACATTCTGAAAGCTATGGGTGGCAGCACCAAGGAGTCCATCTTGGTCAACGGATATGCTTTGAACTGCACCGTTGCTTCGCAGGCGATGCCGAAGCAAATTCAAAACGCCAAAATTGCCTGTCTCGACTTCAGTTTGAAAGCACAAAAGATGAGCATGGGCATCAAGTTGATCGTCAAGGATGTCCAAGAAACAATACCGATGATGAAAGAGGGAGCCAACATTGCCCATCGTCGCGTAGAGAAGATAATCAAGGCCGGTGCTAACGTAGTACTTCTGACCGGTGGTCTCAGCGACGCTGCTATCAAGCT
>TrinityLAB_DN127940_c0_g2_i2 len=858 path=[0:0-857]
TTCAAGCAGAAGACGGCATACGAGATGACAGACAGGGTCTCGTGGGCTCGGAGATGTGTATAAGAGACAGTGGTGATTTGGTGGATGTAAGGTGGATTGACAAATGAAAGAATGATTAAATTAATGAAGGAAGGAAATAATGGATGAGTGATGCAATAATTAATGTTGGTTGTTAAATGAATTAATGATTTATTGGTGGATGGATGAATGCATGAATAATTAAATCTTTGAATGATGTATGAATTAATTTATCAGTGGTGGGTGAGTGGGTAGGTGGATGGATGAATGAATGAATGAATGAATGATGTTGAATAGATTATTGATTGATGGGTGGATTGATGTATGGATCGATGGGTGGGTTAATAGATGGGTGGATGGACGAGTGAATGGATGGATGATGGATGGATGGCTGGATATTTAATGAATTAATGAAGTATTGATGGTTAGGTTGATGGATACATGATGGATGCATGGACAAATGAACAAAGGAATGAATGAATGATGAATTAATAAATGAATGATGGATGTTGAATGAGTAAATGATTGATGGGTGGACTGATGGAAGAATGATTGGTCAATAGATGAATGAATTAATAAATGAATGATGGATGTTGAATGAGTAAATGATTGATGGGTGGACTGATGGAAGAATGATTGGTCAATAGATGAATGAGTTAGCATAAATGAATTGATGGATGGGTGAGTGAGTCGGTGGATGGAATAATGAATGGTGTATAAATAAATGAAAAAAATGAATTGATGTATGGACGGTGAGTGGGTGGTTTGACAAATGAATGGTGAATGAATGAATGGATGAGTGATTGAATTAAAGAATTTTGGGTGTTGAGTAAAGTAAGG
>TrinityLAB_DN127963_c0_g1_i1 len=518 path=[0:0-517]
GCCGACGATGTGCGCGAGTATTTAAAGAAAATTTATCGGCTTCCGGTTCGCGACGTTCGATTGACCATCGAAAGAGGTAAGATGATTCGTGTGCTGGACGCCTATGATGGACCCAGTCGAATGGCCGGTCAATACGGTCGCGTTGTGGACAAAAAGCCGGACCAAACGGTGGCCTTCGTCACGTTGCGTAAAGATTTTCAATTTTCTTTTCCACAACTGTTCACGGAGAAGATTTTCGAACAAGAACAAAAACAGCTGCAGCGAATGGACGACGCCCAGGCCCATCTGAGAGAGGTGCAGAGTGTAGATTGGAGGCGTCATGGTGTGCCTTCGTGGTATAAATAGTCTGCAAGTCTTATTATATGGTCTGATCAGCTCGATTGTTTGGTGAGCTGCCGGCTTCAATTGTTAAACAATCAATTTAAAAAATCAAATTTGCGTTTAACACCCTGTCGAAGCAAACGTCCGATTTTGTATCGCGCGATTGTTTTTCTTGTTTCTAGCAGTCAACTTTGGGC
>TrinityLAB_DN128163_c0_g1_i3 len=905 path=[0:0-52 8:53-904]
GCATACGAGATCTTAAGCCGTGACTGGAGTTCAGACGTGTGCTCTTCCGATCTGGCAATATGGCTTTAAAATCAGATCTCCGATTTTATCATATCAGATTTCCACAAACGCATGGTTTCTGATCCATTTGGTCCAGACAACTTTCTTTAGACCCCTAAACAAACAAGATTAGGTCTGCGCAACCTCCTGCTGCTGGTTATTGAGCCGAGTCACAGAACCATGTTATCTTACAGTAGACTTTGAGCAGAATATAGAAAGCTGCCTCAGACAATCCTCTGGCAGCTCTGATCTGACGCAGAGGCGGCCTGAAACGCCCTCTGGGAGACGGCTCCTTTCCAAAACTCGAACTCAGCTGGGTCCAAAACGGCCAGAACTTCAAAGGTACGGCGAAAACATCGGAACCCCTCAGAATTTCTCATATGTGTACAAACAGGAAAGTTCAACCTTCTGAAGCCTGGCCACAAACGTCAGCGCGTCGCCCGGCTCTGTTTAAAATCCTCATTATTAACTTCAAAGCTATCAGTCCGATCTTAATGGCCTCTGCTTGCCTGGCCCGACCAATCGACTCGTGGCCATCGGCTCTGAGAAGCTGAAGGATCACGGTCGGGGGCCTGCAGGGACATTTAGCTCCTAATTGCACTGCATCCCAGCCGGTTGGTTGGCCCAAAGGCTGCTGGCAGAGCAACAGGCTGGCAGCCTGACAGGACGGTATATTATTCAGGGGTTATGATGTTTGTTGTTGTTGTAGCCCTGCTGAGTGGCCCCGGCTCTTCCTCCTTCCCTCCCTCCTGATAATGACGAAGTTCGCAGAGGCCCGCTCAGGGATCCCTGTGGCGCTAGAGGGAGAAAGTGTGACGGAAAGATCCCAACATTAAGGGGAGAGCTGAGAGAAGACAAAGGGTGGG
>TrinityLAB_DN128459_c0_g1_i1 len=507 path=[0:0-506]
AGTTAGTATGAACTGAATTTATATAGTGAAACTGCGAATGGCTCATTACATCAGTTATAGTTTATTTGATAGATACGCGTTCAGCACTACATGGATACCTGTAGTAACATAGAGCTAATACATGCATAAGAATCTGACTTTACGGAAGGATTTGCACTTATTAGATACCAAACCAATATCCTTTACGGGATTTATAAGGTGAATCACAATAACTGAACAAATCGCATAGTCTTGCACTGGCGATGTATCAATCAAGTTTCTGCCCTATCAACTTGATGTTAGTGTATTGTACTAACATGGTTTTTACGGGTAACAGAGGATTAGGGTTCGATCCTGGAGAAGGAGCATGAGAAATGGCTACTATTTCTAAGGAAAGCAGCAGGCGCGTAAATTATTCAATGGGAATATCTTCCCGAAATAGTGACAAAAAATACTAATGTATTGAATTTTATTCAGTACAATTGGAATGGAAACAATCCAAAACCCTTATTGAGTAACAATTAGAGT
>TrinityLAB_DN128427_c0_g1_i2 len=2181 path=[1:0-1274 2:1275-2180]
AGAAAGTAGTAACGTTAGGTATTGATTTAGGTACAACCATGTCATGCATGGCAGGTATGGTGCACGGTGAATTACAAATCATCGACAACCAAGACGGAGAGAGAATAACGCCTTCAGTTGTCTGTTTCCCCAAGGACAGCAAGGCAGGAAAGATCACAGTAGGAAACAACGCAATTCTTGCAGCCCAGTCAAACCCAGAAAATTTTGTTTATGAAGCAAAAAGAATGTTTGGTAAAGGATTCTACAACAAAGATATACAGAAGAGCATAAAGTATTGGCCATTTAAGGTGAAGGAGATTAAAGGCACAGGAGCAGCAGACAAAGATTCAGAGGACAACATAGGAATCTGTGTGAATATTGACGGACAAGAAAAAGTGTACGAGCCAATTCAGATATCAGCATCCGTGTTGAATTATCTTGCAGAGTCGGCCAGAACCAGATTGAACGCATTTCCAACGTTCATCGTGATCACGGTGCCTGCGTATTTCCACGACGGAGCAAAGCAGAGAACACTAATGGCATCAGAAATAGCATTTGCAAACAAGAAAGACGAAAACAACGAGAATTTGGAGGTTAAAACAATTTTGTTAGCAGAGCCAACAGCAGCCGCAATGTCATACGGGTCAATGATGATCAAAAACAAGCAGGTAAAGCCAAACCAGGACGAAAGAATTTTGGTGTTTGATCTTGGGGGTGGAACGTACGACGTGTCAATCTTGGAGTTCTGCTACGACGAGTCAAACCCAATAGGAGAAGTGAAAGCAACAGACGGAGACAACTATTTGGGAGGCGGAGACTTTGACAACATCATCATTGAGATGGCAAAGGCCGAGTTTATAAAGCAGTTTGGACAGGCAGCGTACGACAACTGCGACCCAATTGAAGCAAAGAAAAATGATATCAGGCTGAGACAAGAAGCAATCAAAGTGAAGACGCAGCTTTCAAGCAACACAAGCGTAACATTCAACTTGAGCTGTTTCAGGGGAGCAATGGGAATTACATTTGAGTTGAGCAGAAGCAGGTTCGAGAGGGCAGCAAGAGAGCTGTTTGGCAGATTGGAGGAGAAAGTGAAGGGTGTTTTGCTGAGCTATGGAAAAATAAACCCAGTGTACACGGACGACGGCAAGCTGGACGTGGCAGGAACACTGCGTGCAAACCCAGGATGCAACACAGATTTGAACAGCGTCATCCAGAACAGCAAGGTAGAGATAAACAGAGTCATCATGGTGGGAGGATCTTCTAGAATACCAAAGGTGGGAGAAACACTGATGAAGATGTTCAATGAGACGGAGAACACACCGCAGTCACAGAGAAAAGTGGTGGCTGTGCTGAACCCAGACGAGTCCATCGCATACGGTGCTGGATATTACGCAAACGCATGCAACCCAGTGGAGGGAGACCAGGGAGGACACATTTTGCTCATAGACAAAGTACCACTGAACTTGAGCATTGAAACACTCGGGGGCCAGGCAACGCCAATTATCCACGCCAGAACGCCAATCCCAGCTAAGGCATCGCAGATATTTTCAACAGCCCAGGACAACCAGACGGCCGTGACTATCAAGATCACGCAGGGAAACAGAGCCAAGTCATCTGACAACTACTTGGTGGGACAGTTCAACCTGGATGGAATAGCACCGGCAAGAAAGGGAGAGCCACAGATTGAAGTCACGTTTGAGGTGGATGAAAACAACATTTTGAAGGTGAAAGCGTGCGACAAGAAGTCAAACAATGAGCAGATGTTTGTGCAGAACATGAGCAAGAACCTGAGTGACGAGGACATTGAGAGAATGAAGAGGGTTGCAGAGGAGCAGGAGGAGGCAGACAAGTTGTTCAGACAAAGAACAGACGCCAAAAACAAGCACGAGCAAACAATGTTCGCTATGGAGGATGCGCTTGAAAAGTCAACTGCCACCGAGGAGGTCAAAGCACAGGCCAAGGCACTCATTGAAGAGGAATTGAAGTGGATTGGAGACCAGGCATTTATGGGGCTGCCAATTGATGAGATAGAAGCAAGAATCAAGAAGAGCACCGAGGAAATACAAAAGGTGGTAGCAACAGGCGCAGCACCACAGGGGGGAGCAGCTAACCCAGCGCAGGGACCAGATGTGCAGCCAATGTGAGATGGAATAATTTAAAATATGATTAGTTAATTTTGTTTGGTGCAGGGGAGTCAAACAG
>TrinityLAB_DN128579_c1_g1_i1 len=735 path=[0:0-734]
GAAGACGGCATACGAGATCTGTATTAGTGACTGGAGTTCAGACGTGTGCTCTTCCGATCTGCTGGGTTCTCCATGATGCCGGATGTTCTCTGATGTTCTCTGGAGAACCTCTGGGGCCAGAACCAGAACATCTGCAGGTTCGGATGAGGGAACTTCTGAAGCTTTCCGTGGATTTTATTTAGAGGAGTCAGAGTAAAGCAACTATAAAGACACGCCACACTTTTAAGATTTTTGTTCAGGCGTCATTTTGGTTTCTCTTCTTCTTTGTGTTGTTGTGTTACATAAAAAATCCTGTTGAAAGGCTTTTAAAGCTGTGTGTTTATAATGTGGCAAAATAAGAGGGAAAAATGTTAGAGGGGCGTGAATACTTTTTGCATGTCTCTATTAACGAGGTTTTGTGCCATCATGTTCAGTCTTGGTGTGTTGTAGTGAACCCAACAACAGCTTCATACCTGATGACTTTCCATTTATTTTCCTGAACAAACATGTTTATTTATTTATTTATTTATTTATTTATTTATTTATTTATTTATCCCCCCCTCCCCCAGCTGTCACTGAAGCTGCAGAAACTCACCTTCTGTGTGAGGAGGGCCTGCACCACCTGGTTCGCCACCTAGAACAGACACAGAGAGGTTAATACAGCCGATTAATGGAGGAGAGGCTGCGGCGCTTTGACCCGACACAAACAGCCGTAATTAGGATTTCATAGATGTGAAGCTAAACTGCAGTCTGAGC
>TrinityLAB_DN128533_c0_g1_i1 len=1669 path=[0:0-1668]
CATACGAGATCTTAAGCCGTGACTGGAGTTCAGACGTGTGCTCTTCCGATCTTGTATTCAATAAAAAAACTTAATTTTAAACATTAAGAGCAAGTTCTATGTTCCATTACCAGAGTATTCAGAGACTTTCAGCCCCCCCTCAATAATTTGTGTCACTGTGATACTGGCCTAAATAATAAAGTGTCTTATACCCAACCCGTTTTCCCAGAGTACTATGGACTAGACCAAGGTAATATTTGGATGACACCATGTCGATGGCTGTGGTTTGGTGGTTCTTGTGCCCCTTTTTATGTTTGCTTGCAACCATGAAATAAAACTTGTGATATTTCCCTGTATCTGTACCTTACCTGCTCCCCCCTCCTTGTGTTGATGTGTGGTTGTGCTGTCAGAGCTGGTGAAAGCTTCAGGACTTAACTCTAGTTGTTGACTTTTTTTGCGTTGTGTAGGTTTAAGGGGAAAAAGTTTTATCAGTTTAGATCAAATGCCAGTGGTAACGTAGCGTGGTTAAGATCTTTCCAGTATTACAGAACAACGTCATAGTAACAGTTAAAATATATATTAATATAATCAGATCAGGCAAGTTTATTTAAAGTGTTCCTGTTTGAAAAGTGTAGATCATTTCGTCTTTTCCACGTATTTTAGATTTTGACACCCAGACCACTAACACAGATAACGGTACCATTATAAAGGCTTTTAAAAAACATTTTAATTTCCGTGCCTTATGTCACCACATTTAGCTCATCGTCATTCCAGGCTGTTTACTGTCTGAAACTGCTGTCTCTAAAAGTCTCGCTTTATACACCAGTAATTATCGTTAAAAAGAGAAATTTCCGGGACAGGACATTAATAGCTTCAAGTAATATTAACATTATTATAATGTGGACAAAGTCAGGTCACACATAAAATGACTAGCTTTTATCTGCCGGAGTTTCACAGCGATTCCTCTTTTCCTGGAAGAAATCGACTGACCAAACGAGGACACGCATTTATTTCCCCCGTTCATGTCCAACATTATATGAGCACAGTCCACCTGACTTTATCCACATTATACTTTAATCAACAAAATCATTGCTGTTCGTATTTTCAGTGTCAGTCAGAGGTTAATGTATACTCATCATGGACATGAATGCCATTCATTTTGGGCCTTTAGTGATGCGTTTTAACTGCTGCGTTCCCAGTAGTAGCGTTCTGACCAGATATTTGACCAGACTTTTTATCTGAAATGTCGTAGCTTGTTTAAAATGGTGGCTGTCCTGACATGGGCTGAGATTCTAGGCATACTTTAGGTCTGGGTCATTCCAAAAAGCCTTAAGGTGGCCTGATTCATCCACTACAAAGCCAGTTTTGATGCACGTTTGTGATCAATGTTCTGTTAGAACGCCTGAACGAGTCCAGGTTTCAAACCGCTAGCTGTCGATTTCACGTCAAAGTAAAGGTTTTAGAGATAGTCCGTCCTCTAAAGGATTTCACTCACTTTGTATATGCATCAGTACCACTGGCAGCAAAACAGACCCTAAGCATGAGCCTACCACCTTCATTTTTAACAAACTTTGCTGTTATTGGGTTTAAAAGCCTCACTTTGACTCCACCAAGTATTTCTCCTTTTATTTTTAGTAAAAGGCTTCGTCTTGCCATAAAATGTTTCTCGTAGGGGCGCAGATCGGAAGAG
>TrinityLAB_DN128704_c0_g1_i1 len=510 path=[0:0-509]
CAGACGTGTGCTCTTCCGATCTGCCAACTCGGGGCATCCGGGCACGCCCATGGGCCTGGCGCCGGTGGGTTATACGTTGTGGAGTCGCTTCCTGCGTTATCACCCCAAGCATCCCGACTGGCCCAACCGTGACCGTTTTGTGCTGTCGGTGGGGCATGCCTCGATGTTGCTGTATTCGCTGTTGCACCTGGCCGGTGTGGTGGAGATCGATGCCCATGGCCAGCGCTCCGGCCAACTGGCCGTCAGCCTGGACGATATCAAGCAGTTCCGGCAGATCGGCTCCAAGACCCCAGGCCATCCCGAGTACCGCATGACCACCGGCGTGGAAACCACCACTGGCCCGTTGGGCCAGGGCTGCGCCAACAGCGTGGGCATGGCCATGGCCGAGCGCTGGCTGGCTGAGCGCTTCAACCGCGACGGCCAGGTGCTGTTTGACTACGACGTCTACACCCTGTGCGGTGACGGCGACATGATGGAAGGCATCAGCAGCGAAGCCGCGTCCCTGGCCGA
>TrinityLAB_DN128885_c0_g2_i1 len=1161 path=[0:0-1160]
AAGGTACCGTGACTGGAGTTCAGACGTGTGCTCTTCCGATCTGGGAGGACGGCGGGGCGGCTGGCGCCGTGGCACAGTTGTGTCTGCAGCTTGGCTAATAACAGCTCGTGTCCGACCAACATTGACCCAAGTTTGTGCAAATAAATGTCTCCCTGATAATTTAATTGACAGAGACACCAATCCATTTGGGTGAAATAGTGTGGCGAAGAATGAAGATTGTCCTTATTTCAGAGCTTTTAGACATATTTAATACCTAGAGCAGATAAGAACTGTAAAGATGGAGTGCACTGGGTTCAAATTTGGAGTCTTGACAGTTTTGTGTTTGTATCTGAAAAATTGCATGAGTGCCAAGAAATCTAAACAAAGCTATATATATATATATATATATAATCTACTACATTATTCCATGTTGCACAATAATCTGTCATTTTTGCCACATCCTTTAGGATCTTGGCTCGTTTTTGAATCCTAGTGTCACCTTGAATTCTTATTTCAGTGGTCTGCTCCGTTACTTTATCAAAGACCCCACTGATATCTCACTCAAAAGAATGAAAAGGTGGGGGTGGCTAATTAAATTATGTAGGGTCAAAGGGCTCAAGCAGATTAGTTTTGGCCTTGGAGCCATTATCTTCCACAGAGAGGATATCGTTTGTAGGTAGCTGTGTTTGATTAGCTGGGAGCGTGAGACAAAGAAACCAAACAGAAATGGGATTAAAGACAGGCAGAAAGCAAAGCATGTCCATGAAGTACTAGAGGTGATATGGATGAGAAGGAAAAACACTGGAGAACAGATGTGTGGGAGCATAAAATAAAAATAGCTATACTAAGAGACTGCACGCATAGGTAATATGCTGAGAGTTCACGTGGCATCTTTGTGAGATGGAGGGAATCTGAGGTTTGTTGATTCAAGTTAATGGCTTCCAGTCATTTCAAGTAGCTACTGTACAAAAATGTCCAATGGTTCACTTACTCGTCATATCATGTTCTGTTCATAGAGTTCTAAGTAGCAGATATGGTTAGCAAGCACTTTTGTATTTAATACAAGATGAACTTGAAAATTATGCACCAAATATTAGGCAGAAACAAATGGCAGCTGGATACACATGGAATGCTAGCTAAACCCAAAGTGATGGACAGTGATTTTTTTGTAGATGGTTCGAG
>TrinityLAB_DN129193_c0_g1_i1 len=837 path=[0:0-351 2:352-836]
CACAAAGAACAGGCCAAATTCGATACAATCCGTTCGGCTGTTCGCATCCTGGTGTTCAATTAGCCATGGTTGTCGTCAAAAAAGATATCCCAAAGCCGTCCGTGCCGGAGACAGTTTTGAAATTGAAGAAGAAGAAAGCGGACGTTGCCGCGAAAAGGTGGAAGTCCATGATCAAGAAGCGTCACGCGCTCCGATTGAAGCGGTTGGAGATTTTCAAGCGTGCCGAGAAGTATCTGCGTGAGTATCGGCACCGCGTTCAACGGCGCGTCAGGCTGCACCGTCTGGCCAAGAAGAAGGGCAGCTTCTATGTCGACGCCGAACCAAAATTGGCTTTTGTCATCCGCATCAAAGGCATTAACGGTGTGCCGCCGCGCGTTCGAAAGATTCTGCAGCTGTTCCGATTGCGTCAAATTAACAACGGCGTTTTTGTAAAACTCAACCAGCCGACGTTGAATATGCTGCGTCTGATCGAATCCTACGTCACCTGGGGCTATCCGAATCGCATTGTCACACACAACTTGATCTACAAGCGTGGCTTTGCCAAAGTCGACGGTCAGCGAATTGCAATTTGCAATAACGCAATGATCGAACGCAGTTTGGGCCAGAAGAACATCATCTGCATGGAGGATTTGGTGCACGAAATTTTCATGGTCGGCAAGCATTTCAAATACGCCAATCGTTTCTTGTGGCCCTTCAAGTTGAGCAACCCTCGCGGCGGATGGCGCAAGAAGGGACGGCATTTTGTCGAAGGGGGCGACGCGGGCAATCGAGAAGGCTACATCAACGAACTAATTTTGCGCATGATGTGAGTTGCCAGCAATAAACGTTATCGGCGTG
>TrinityLAB_DN129193_c0_g1_i2 len=884 path=[0:0-351 1:352-398 2:399-883]
CACAAAGAACAGGCCAAATTCGATACAATCCGTTCGGCTGTTCGCATCCTGGTGTTCAATTAGCCATGGTTGTCGTCAAAAAAGATATCCCAAAGCCGTCCGTGCCGGAGACAGTTTTGAAATTGAAGAAGAAGAAAGCGGACGTTGCCGCGAAAAGGTGGAAGTCCATGATCAAGAAGCGTCACGCGCTCCGATTGAAGCGGTTGGAGATTTTCAAGCGTGCCGAGAAGTATCTGCGTGAGTATCGGCACCGCGTTCAACGGCGCGTCAGGCTGCACCGTCTGGCCAAGAAGAAGGGCAGCTTCTATGTCGACGCCGAACCAAAATTGGCTTTTGTCATCCGCATCAAAGGGTGAGCCGTTTGGACGTCCGTTGCCCTACTATTCGACCGTTTGTCAGCATTAACGGTGTGCCGCCGCGCGTTCGAAAGATTCTGCAGCTGTTCCGATTGCGTCAAATTAACAACGGCGTTTTTGTAAAACTCAACCAGCCGACGTTGAATATGCTGCGTCTGATCGAATCCTACGTCACCTGGGGCTATCCGAATCGCATTGTCACACACAACTTGATCTACAAGCGTGGCTTTGCCAAAGTCGACGGTCAGCGAATTGCAATTTGCAATAACGCAATGATCGAACGCAGTTTGGGCCAGAAGAACATCATCTGCATGGAGGATTTGGTGCACGAAATTTTCATGGTCGGCAAGCATTTCAAATACGCCAATCGTTTCTTGTGGCCCTTCAAGTTGAGCAACCCTCGCGGCGGATGGCGCAAGAAGGGACGGCATTTTGTCGAAGGGGGCGACGCGGGCAATCGAGAAGGCTACATCAACGAACTAATTTTGCGCATGATGTGAGTTGCCAGCAATAAACGTTATCGGCGTG
>TrinityLAB_DN129166_c0_g1_i1 len=1021 path=[0:0-1020]
CGTATCGAGCGTGAAGGCCGCCTGGTGGGCTTCGTCGGCGCCATTCACCCGGAACTGTCGAAAACCTTGGGTCTGGACCGTCCAGTCTTCGTGTTTGAGCTAGTCTTGGCTGAAGTTGCGTCGGGCAAGATGCCTAAATTCAGCGAGTTGTCGCGCTTCCCTGAAGTGCGTCGCGACCTGGCCCTGATCGCCGACCGCGAAGTCGCCGCCACTGCGGTTCTGGATGTAATCCGTGAAAATGCAGGGGAATGGCTGACAGACCTCAGGCTATTTGACGTCTATCAGGGTAAAGGCATTGATCCGCATAGAAAAAGCCTCGCAGTTGGCTTGACCTGGCAGCATCCATCGCGCACTCTTAATGACGATGAGGTGAATACCACGACGCAAAATATCCTCACCTCGCTCGAACAAAGGTTGAACGCCACGTTAAGGAAGTGACGTATGGGGGCTTTGACGAAAGCTGAGATGGCGGAACGTCTGTACGAAGAGTTGGGTCTGAACAAGCGCGAGGCCAAGGAATTGGTCGAGCTGTTTTTTGAAGAGATCAGACACGCTCTGGAAGACAACGAACAGGTCAAATTGTCCGGTTTCGGCAATTTTGACCTGCGAGACAAACGCCAGCGGCCTGGCCGCAATCCAAAAACGGGAGAAGAAATCCCGATCACGGCTCGCCGTGTGGTCACCTTTCGTCCAGGGCAGAAGTTGAAGGCCCGAGTTGAGGCTTATGCTGGAACCAAGTCATAACGACGAGCTACCCGTCATCCCAGGCAAACGCTACTTCACCATTGGTGAAGTCAGCGAGCTGTGTGCGGTAAAACCGCACGTGCTGCGCTATTGGGAGCAGGAGTTTCCTCAACTCAACCCCGTCAAACGCACCGGGAACCGTCGGTATTATCAGCGCCAGGACGTGCTGATGATCCGACAGATCCGTGCGTTGCTGTACGACCAGGGGTTCACCATCAGCGGCGCACGCCAGCGTATGTCCGGTGATGAAGCCAAAGACGACACCACCCAATACAAG
>TrinityLAB_DN129250_c0_g1_i1 len=1105 path=[0:0-1104]
CGAGGTGCCTGATTTAAGCATTGGCATTTACCAGCTGAACAAAAGGCATAAGAAGCTGATCAACTTTAAGAAGGCGATGGAGCTGAAGTTGATCAGCTTTAGCGGGAAGGGAAGCTATTTCTTCGTGGTTGAAACTGACCACGGGGTGTTTAAGGTGTCCCCGTTTACCACCAAAATAAATTACACGGTGAGGACGGTGGTGCCTTTGGAGAACGAAAAATACTTCTTGGTCAGGCTGTTCAAGATAACCACGAACGGGGACGCGCTGATTGGGGAGGAGATGATCGATGTGAGCAAGCTTCTCATAACGTACGGGAAGGGCAAGGAGTGTGTGGACGAGCATTTGCACGATGGGAAGAAGCATAAAATGTCAAACAGTTTTGTTTGTGTGTTTGAAAAAATAAGGGCTGAATTTGCATTTGAGTTTGAGAAGATGAGTGGCACCTTGTTGCCGCACAAGTACAGCTTTACGCAGTTCAGGATGAACAGGTTTGACGATTTGGTGCACGACCTGAAGTTCTTTGACGGCCGGGGGCTGCAGTACGTGACCGAAGTGTTTGAGAAGCAGCTGTTTGTTAGCAATGGGTTGGACAAGCTTAAAATCAAGAAGGACAAAATAAGCACTGAGGTGGATTATTTGGCTGAGAGGAAGTGTGAAAACAATAAGATAGCAAACAGCTGTGAGGTGACATTGGGAAAGAACAACACGCTGGCAAACTACTCGATACGCTCGCAGGGGTGCTCCTTTGCGTATGTGAAAAACTTTCTATCTGGCAAGCTGGAGGTTCACATCATAAAGGTCACGAGATTGCCCCCAATTGACAACAACTCGTGCGATCCCTTTGTTTGTGTTTATTTGAACAAAGAACAAATTTATAAAACGGAGGTGAGAAAAAGGAATTTGAATCCGGAATATAACGAGTCTTTTGATGTGAACGTCATAAGGATGGTGGACAGGATTGGCTTTACGGTTTACGACTACAACAGGGTGACACAGAATGAGATGGTGGTTTTTAATGAATTTACATTGTACAATTTGGTGCCGGGATACACGAAGCACGAAATTAATTTGCAGGACGCTAAAACAGGTTTGCCTACGCTGGTA
>TrinityLAB_DN129377_c0_g1_i1 len=785 path=[0:0-784]
GGCATACGAGATCTTAAGCCGTGACTGGAGTTCAGACGTGTGCTCTTCCGATCTGGAATGGCGACGCAGGTAGAAGATGATGATGATGATGATATGGATTTGAGTGGTTGGTAGTGGAAGAGGGAGAGGGAGAGGCGAGAAAATGAGAGTTTGTTCGGAACACAAATGAGTAAAAGAACTTTGGAAGAAAACACTTCGGATGAAGGACCTGCTGTAGTTCGGAAAAAGATTGTTAGAGAAGAATTCAAAATCATTCTTAAATTTAAAGATGAGGATGAAAACATTCAGAATGGACCGATAGCATTATCCAGAGAGCTTAAGAAAAAGATTGGAGACATTTCCTTTGCGAAAACACTCAGAGATGGTAGTGTAATGATTATTTGTAAAACAAAAGAACAGAAAAACAAAGCTTTGAACATCGAAAGCATTTGTAGGAAAAGTGTGATAGAAAAAAGGATTGTTGGAGAAAAGAAAGTAACGAGGGGAGTGATAACAGGAATACCTGTAAATGAAGATCTAGAAAAACTTAAAAAAGGAATTCAGGATGTGGAGGTGAGTCAGATAAAAAGACTGTTGAAAACGATAAATGAGAAAAGAGTGGAAAGTTTATTAGTGATGATAGAGTTTCGAGAAAATATACTTCCAGAGAGGATTAAAATAGGATGCATTAGCTTTTTTTGAGTTTTGTAATTCAGTGGGGAGTGAAACAGAGATTAACTAGAAATGCACCCAGAGAGTGCAGACCTCCGCCCAGTGTCCGAAATTAACTTTTTGATTCACCGGCC
>TrinityLAB_DN129466_c0_g1_i1 len=2087 path=[0:0-2086]
CGAACATGAAAAGGAGAACTTTCAAATTTCAAAGCCGATTATGGATGACTTGTGCGTAGAACAAGAATGTGTCAGATCGTTTTGCAGAACCTGCAGTCAACAAACAAAATTTCAGGCAACACAAATATTAAAACAGTATGAAAATATTTTTGAGTGTGGAAACGTTAAAGATTTATTAGAATGCAACAACAATGAAAAATATCAGCCACAAAACAAAAATTCATTTCTTGATTTATTTTTGTACCTGAACAACTTAATTTACTCAAATGACACTAGAAAAAAATTTACCCCAAAGTCATTTCATATGAAGAAACAGAAGGTGTTGAGGACGTTAACAGTTACAAACAAAGCAAAAGCAAGGAGAAACAGCCTGACAATACCATCCAACGATCTTGAGCACGATTACTGCCACTCGCTTTATGCACCGCTAGTTGAAACTGACACGTTCATTTTAATAGGTGTTTTGCAGTTGATGCTACACAAGTTCCACAGAAACCCAAACTTTCTTTTTGGTTTGGTCATAATCAGAGTGTTCAATGTGGTGTGTGAAAACGAGGGAATAACAGAAAATGACTACTCAATTTTATATTCTGTGTTCAGCTTTGTATACCACAAAATATCTTCAGGCGTGGTTCCACTTGAAATTCCAGAAGCAAAAGACTGCGGATGCGGCTCTTGCTTGTTTCATATGAACTTCTCAAAAACAGATCTCATATCAACCGTAAAAACAATCACGGGCGTACTGGATGACGTTGATTCAATTGATGCGTTTGGAAACAAAAAACTTGTGTTTTTGTTTGAAATTCTCAGACTAATGCATAAAATAAACAATGAGGCGGAAATATTAAATTACAAAGAGTTTTATTTGCACAGGTTTTACAGCAAAACAGATATGAAGGAAGAATATAAAAAACTGAAAGGAAAGAAGGAAACACCCATCAGATACACGTTTACAATTCCAGTAAACAAAAAGGCCGAAATGCTTAAGCTTGAAAATTGTGACAAACAAAGATCTTCACTACAAGATTCCTTTTTCAGAGCGTTGTTTGAAGGCCTAACAGACCCATATTTAATAATGAAAGTGAGAAGGGAATTTGTTTACGAAGACACGTTAAATTTTCTGGAGACAGCACCAAACAGTGATTTTAAAAAACAGCTGAAAATAACATTTTTAGGGGAAGAAGGCGTTGATTCCGGAGGCATCATCAAAGAATTCTTTCAACTTTTGTCACACAAAATATCACAAGATACTGAGCTTTTTGTGTTTAAAAACAACACACTTTGGCTTAGGCCTGGCGCAGATCAAAAGAAACTAAGATTGATTGGGATTATTTTAGGAATAGCACTATACAACAATGTCATTTTAAACATCCCATTTTCGGAGTTGCTGTTTAAGAAGTTTTTTAACGATTCGGTGTCATTTAAAGACCTGAAATTAATTGAGCCTGAGATATCAAACACACTCGAAAACATGGAAAATATGACACACGAAGAATTTGAGTGCATGGAAATGAGTTTTGTTGCTACGTATGAAAAAAACGGGGAAGTGCTGAGGTTTCCTTTGATAAACGACGGTGAAAATGAAATTGTGAACAAAAACAACTTTTACAAATTTAAAATGCTTTTAAGCGAGTTTTATTTGAACACGATAATAGCAAATGAGTTTAACGAAGTGCTTGACGGTTTTTACGGTGTAATTGTCGAGTGCAGTATTGACGGATTCAACCACAAGGAGCTTGAAAAGATTGTTGTGGGTTCAAATGAAATCAATTTTAATCAAATTCAAAAGCATTGCGTTTATCAGGGATTCAGCACACAGGCGCCAGTTGTAAAATATTTTTGGAAAATAGTGGAGGAGATGGACACAAATACACAGAAAAAGCTATTGAAATTTGTCACAGGAAATGATCGCTTGCCCATAGGTGGCCCAGAAGCGCTTGGATTTACAATTATGAAGAACGGGTGCGACACTGACAGATTGCCAAGTGCACACACGTGTTTTAATACAATTTTATTGCCAGAATACGTGAGCTATGAAAAATTGCTTGTAAAATTGAAAACAGCACTGGAAATGACAGAGGACTGTC
>TrinityLAB_DN129755_c0_g1_i1 len=537 path=[0:0-536]
CAGAAGTTGGAGCTGATTCTGCGATTGTTGAACAACAGCTGCATCGAGGCGTCCGATTTGAAAAGTATTCGAGAGGATGTGAACTACTTCATTGACAACTGCGAGGACCCTACCTACGGGGAAAATGAATATATGTACGACGATTTGGATCTTCCCGCTGCCGAACAGCTGGCTCAGCAATTGGGCAACTTCCTCCCCAGCCATCCAGTCGAGGCGTCCGAAGACAACTCCGGTAGCGATGAATCGTCGAAGCCGTCCAGTCGACCTTCCTCTCGCCAGTCGTCGATCATTTCCAAAGACTCCAGCAAGGACGTCAAGGAACGCAAGACGCGCTACACCAGCGAAAGTGGCGAGGTTACCAAGTTGCTAATGGGCAAACTGCAGGCCTTTAGCAAATCGGCGCCGTCTACCCCTGTTAAGATGATCGGCAACGACAACTACGAACCAAAAATGCGGCCACAACCAAACGCCGCTCCGGTTCGCGTTCTGCCCGTGCCCTACAGTGTCGCCGCTTCTGCGGAACGTAGAATCGAGACT
>TrinityLAB_DN130099_c0_g1_i1 len=534 path=[0:0-533]
TAGACTTGGGTGACTGGAGTTCAGACGTGTGCTCTTCCGATCTCGATTTTCTACCGCCACTTCCCAGGAACCAAGGATAAAAGGATATTTGTTATGAACAGCAATATGAAGAAACAATCGGGTTTTACCCTGATTGAACTGATGATCGTGGTCGCGATCATTGCCATTCTGGCCGCCATCGCGTTGCCTGCATACCAAAAATATACCGCTAAAGCGAAGGCGACCGCAGCGCTTAGTGAAACCGCAGCTTATAAAACAGCAGTTGCCCTTTGCTATCAAACCGAGGGGACCCTCACTGTATGTGACGCTGAGGATAAAGGCATCCCTGCGACAGGTGGCGCTGTCACTGCGGTAACAGCTGGCGTTATCTACGTTGCCGTACCTTTTGAGGGTGCCTCAAAGGCTGTCTCTTTGAACCCAACCTCTGGCGCAGCTACTTTGACTTGGTCAATCAAATCCAATGGATGGACCGACTGTAACGATTACATCGATGGCTGTAATGCTCCGTAATCATTACTAATGTCTACGCCAGAT
>TrinityLAB_DN130157_c0_g1_i1 len=756 path=[0:0-233 2:234-755]
AGACGGCATACGCGATAATTCTGCGTGACTGGAGTTCAGACGTGTGCTCTTCCGATCTTGCATGGGGTGAAGCCATACTGTAAGGGGTGGTGGACTGTGTGCGAGTGAGAATGCAGGCATGAGTAACGAGAGATACGTGAGAATCGTATCCGCTGGATGACTAAGGGTTCCTGGGTCAAGTTCGTCTTCCCAGGGTGAGTCGGGTCCTAAGGCGAGGCCGACAGGCGTAGTCGAATGGATGAACGGGTTGATATTCCCGTACCGGCTGGGGACCGTCAAAGCCGAAGCGCGTGCGCTAACCTCCGCTTCCCGTCCAAGCGCCTTTCGGGGCGTGGACGCGGGTGGTGTTGGGATCCCGCGTGTGGTAGGCCGACGCAGGAGTGACGCAGTCAGGTAGCCGGCCGCGGAGGTGGTTTTCCGTGGTCAAGCGTGCAGGCCGTCCCGTAGGCAAATCCGCGGGGCATATGGCCGAGGCGTGATGATGGGCCCCTTAGGGGGCGAATCCGGTGATCCCTTCTGCCGAGAAAAGCTTCGGCGCCAGGGCCCTATGCCGCCCGTACCCGAAACCGACACTGGTGGTCTGGTAGAGTATACCAAAGCGATCGAGCGAATCCTGGTCAAGGAACTCGGCAAACCACTCCCGTGCCTTCGGCATAAGGGAGACCCCTTGGGGTGATGCGCCTCGCGCGTTGAGCCTTGGGGGGTGGCACAGGCCAGGGGGTAGCGACTGTTTACCAAAAACACAGGTGCATGCGA
>TrinityLAB_DN130157_c0_g1_i2 len=658 path=[0:0-233 1:234-263 4:264-553 5:554-579 7:580-657]
AGACGGCATACGCGATAATTCTGCGTGACTGGAGTTCAGACGTGTGCTCTTCCGATCTTGCATGGGGTGAAGCCATACTGTAAGGGGTGGTGGACTGTGTGCGAGTGAGAATGCAGGCATGAGTAACGAGAGATACGTGAGAATCGTATCCGCTGGATGACTAAGGGTTCCTGGGTCAAGTTCGTCTTCCCAGGGTGAGTCGGGTCCTAAGGCGAGGCCGACAGGCGTAGTCGATGGTCAACGGGTTGATATTCCCGTACCCGTGTATGCGCGCCAAGTGATGAAGCGGTGAGACTAACCACCCTGAACACTAGCCATTGGGTGACTTTGTTGCCCTGGGTTGGTGTGATGCGTGGGGCCTGAGTCGTTGTAGTCAAGTGATGGGGTGACGCAGGAAGGTAGCCGTGCCACGTGATGGATATCGTGGTGTAAGCGTGTGGCCCGTGTTCTAGGTAAATCCGGAGCACATATAGGGTGAGGCGTGATGCGTACCCGTTTTGGGGAAGTTGGTGATCCTATGCTGCCGAGAAAAGCCTCTAGCGATGTGGATATACGGCCCGTACCCGAAACCGACACAGGTAGTCAGGTAGAGAATACTAAGGCGATCGGGAGAACTGTGGTTAAGGAACTCGGCAAGATGCCCCCGTAACTTCGGGAG
>TrinityLAB_DN130157_c0_g1_i3 len=660 path=[0:0-233 1:234-263 3:264-558 5:559-584 6:585-659]
AGACGGCATACGCGATAATTCTGCGTGACTGGAGTTCAGACGTGTGCTCTTCCGATCTTGCATGGGGTGAAGCCATACTGTAAGGGGTGGTGGACTGTGTGCGAGTGAGAATGCAGGCATGAGTAACGAGAGATACGTGAGAATCGTATCCGCTGGATGACTAAGGGTTCCTGGGTCAAGTTCGTCTTCCCAGGGTGAGTCGGGTCCTAAGGCGAGGCCGACAGGCGTAGTCGATGGTCAACGGGTTGATATTCCCGTACCCGTATGCATGCGACAAAGAGTGAAGCGGTGATACTAACCACCCTGAACTGGCAACATGCGCATCCTTTTGGGTGTGTGGTTGTTGGTGATGCGTGGGGCCTGATCCGTGGTAGTTCAGTGATGGGGTGACGCAGTCAGGTAGCCGCGCCAAGTGTTGGATTACTTGGTGTAAGCGTGTGGCACGTCGACTTGTGAAATGCGGTCGATATTTTGTGTGAGGCGTGATGCGTAGCCCAATTGTTGGGTGATGGTGGTGATCCTTTGCTGTCGAGAAAAGCCTCTAGCGATGTGTGTGTATGGCCCGTACCCGAAACCGACACAGGTGGTCAGGTAGAGAATACTAAAGCGGTCGGGTGAACTGTGGTTAAGGAATTCGGCAAAAGGCCCCCGTAACTTCGG
>TrinityLAB_DN130248_c0_g1_i2 len=2309 path=[0:0-2308]
ACCTTGTATAAATTGCGCCCAAAGTGAGAATCACTCATTGTCTGATCTTTCGTAGAATACATCGAAAGGGAGCACTCCTGCACTGCCGGTCTACAGTCAAACATCCGTGATCAACTGTCGATTTTTGCTGCCATGTCAACGAACAAATATATGCAATGTATAATATTTTTAACGTTGCTTTTCACCGTTTCGACTGCCATTGAAAGCGATAAGATCAAAGATATTATTTCATCTCATCCTTACCACTGCCTATCGCCTTTTGGCAGAGCATGGTTTTTTTCTAATGATGGAATCTGCGGAGATACCAAATGTGATCCACCATTTACATTGTGCACAATGTCATACTTAGCGCAAGCATCTGAAGAGCCAATTTATAAGTGTGTTAAGGCTCCTCAAAGATGTTCTGTTCTACTGCAGGCATTGGACGGCCAGCGTAGAGGTTTCATAGCCAACACAAAAAAATCTGAAGTGGCAATGGAAGTATACAATGAAAAAATGAAACGTTCAAATACTAAGCTATTGTCGAGTGAAGAGTCGAAATCTTGTGATGGATTGCAGCTCCCACCTGCCTTTTTGGTTATACCGCTGAACGACTGTGTTAATGTACACACGAAATGTTGCGACTGGGCATCATCAGGAGAATGCAACAAGAATCCTATACTAATGAAAAAACTATGCAAACAGGCCTGTGGAACTTGTGGTTGCAAATCTGAAGAGATAATGCTCTGTCACCCAATGATTAATTTAATATCCTGCAAAACTCCAACAACCGGTTCATGTAAACCAGAAGAATCCGAATCCTCTTCATCATCTTCAGAAGAAAAAACAGTTCCAGTTGTTGAAGAAACTGTGCCAGTATCAACAAAATCTGTGCCACAGCACGAGGAATCTGAGGAAAAAATGACAACAGCAACGGCTGGAAAACCAAAACCTATCGAAATTGTTACAGAAAAAGAAGTTTTGGAAGAAGATGGTGAACCTGTGATTGACAATGAGTCAGGAGAAGGCGAAGTGACACCAGAAAGTGAAACGCTGCGCATGACTGAAGTCAGCGAACAATCGTCGGAAACGGAGGCTAAACCTGAGACATCATTGGAAGAAGCATCTGTGGGAGAAGCTCAAAGTGAAACTTCTAAAGAAGAAACAAAACAACCGGAGCCAATATTTGAGAATGTAGATCGTTCTGACGAAACCCCTGAAGTGTTGCCTGAAGTGCAAGGAGAAAAAGAATCCCAGTTTGAGACGAAACTCGAAGGGGGACAATCAACCATTCCTAACACGGAGGAAGAAGAAATTGAAAAACATGATACGTTGACCAGTGACGAAAATGAACCAGAGGACGATGTTATGGAAACTGTGTCATCAATTACAGCAACAACTGAAAACAAAGTCGAAACTGAAATTGTTTCTGAGGGGTATACTGAAAAGAAACTGAGTGAAGAAGAAGAAGATACTTATACTGGAGCTCCCGAAGATGCAGAAACGGAAAGAAAATCAGCTGAAGAAGAAGAACATGAAGCAGAAACTCCAACAGAACACGTAGATGAAACAGTTGTCGTCGAAGTAGACGAACAAATATCTACTTCAAAAGGGAAGGATGCGACTGAAGAAGTTTTAACGGCGAAACCAGAAATAGAAGAAATTGCACCAGCCGAACAGGAACATAAAGCTGAAATTCAGACGAATCTTCCATCTGAAGAACACCAATCCCATGTTGAGGAAACTGAAGCACCCACGGTAAACGAAATTCAAGAAAAACAGGACGGTCAGGTGGAAAGGGCATCTACGGCATTTGTACCACCGAGTGAGATAGCAATCACAACGCCACAAACAACTCCCCTACCGCCTGGTACAGCGACTACCACGGCTATGCCCGTTGGAACATATGGACCACCAGCTGGACCGCTGAACAATTGTCCTGATTTGGTTGTGACTTGTGTATTTTGGGCAAGCAACGGTGAATGTGAGAAAAATCCATTTTGGATGCTTCCAAATTGCCAAAAATCGTGCGGTAGTTGTGGCGCCACAGTCGCAAACGTAAATTTACCCAAAGAAAAACAGGACTGCGACAACCGTCATGAACTATGTCAATTCTGGCATTCAATTGGCGAGTGCCTTAGCAACGCCAGATATATGCTTGCACACTGTCCATTGTCGTGCAGATCGTGTGACAGTGCTTTTACTTTTCCATTGGGACCACAGGTGTCTACCGGATATGGTTCATAATTGACTGCCAATATTGTTTCCCAATGGTTGCTCATATTCGTGATTTGCAAGAAAAAGAAAATTTCTTGCAATGTTGATTGTAC
>TrinityLAB_DN130302_c0_g2_i1 len=590 path=[0:0-589]
AGAAGACGGCATACGCGATCTTAAGCCGTGACTGGAGTTCAGACGTGTGCTCTTCCGATCTGCTAAAGATCAGACAAAACACAAAATAAGTCCTGATGGTCTCAGTCCATACATCTCAAGAAAATGTAGGTGAGCAGTTACTACAGCTGTGGACTTTGACCTTAGACTTGAATCGAGTATACAAGAAAAGACTTGTGACCTGACATGGACTCTAACATCTTTACTTCATATAATCAATCAGTGTTTTAATAAAAATAAGTTCATGTCAGCTTGGAAAATATCAAAAGAGAAAACTATCTTACTGCAACTGCTACCTACTACCTCAAATGACAGATGACTGGTTATGGGAAATGGAAAATAATAATGTAATTGGGGTTGTGTTACTTAATTTCTCAGCAGGTTTTTACATTATTGATCATACGATTTTGTTGAAGAAACTTTAATCCTATGGTTTTGTATAATCAGCATTACAGTTTATCAGTAGTTGTCTTAGTGAAAGGAGACAACTGATCTATTGTAACGTCTTCTACAGAGAAACTATAAAACATGGGGTCCAACAAGGGGTCTCGGCCCAAATCTATAAACAGTCG
>TrinityLAB_DN130454_c0_g1_i6 len=759 path=[1:0-42 6:43-138 7:139-187 11:188-199 12:200-227 13:228-231 15:232-286 17:287-462 18:463-490 19:491-520 21:521-576 22:577-758]
TTCCGGATTGTGACTGGAGTTCAGACGTGTGCTCTTCCGATCTGGTGGAGCTGACCAGACACCGCTGACAGAATGCGACTCCTGCCAGTGCCGGCGTGCTGAAATCAACCGGCTGCTGGAGGAGAACAGGACCCTGAAATGTGAGCTTGGCCAGAGAAAAATAGATGAACATTTCCTGAAGGATGATAACGTCAAAGTGAAATACTACACTGGACTTCCACACCTTGAAGTTGTCATGGGTGTTCTAGCCGGTGTTGGACCGTACATGACACAGAGTAGTAAAGTATTGTCACCTTTTCAGATGCTTTTCCTGACCCTAATGCGCCTTAGATTAAACTTACCCATACAACACATTGCCCACCTCTTTTTTGTAGACAGAGAAACTGTTTCCAAAACATTCAGCGACACCATAAGTGTTCTGCATGCACGCATCACCCCTTTGATTAACTGGCCAGGGCGAGATGCGTTGCATGTAACTATGCCCCATCAGTTTGTGGAGGCCCTTGGGCAGCGTGTTGCTCTTATTCTGGACTGTTTTGAAATATTTATACAGAGACCATCAAATCTTAAAGCTCAGGCTCAGTCATGTTCCCGCTACAAACACAACACAACTATGAAGTTTCTCGTTGGTATTACACCACTGGGCTCAATTTCTTTCATTTCCAAGGGATGGGGGGGACGCGTCAGTGATGAGCACGTAACTGATAACTGTGGCATTCTGGACAAACTGTTACCGGGGGATTTGGTGTTGGCTGGCCG
>TrinityLAB_DN130729_c0_g1_i1 len=635 path=[0:0-634]
CAAATACACCTTTGCTGACGTGGCGTCCTATCGTCTGGGGCAAACCCAGATCCGCAGCCTGTCGGCCTGTGGCTCGCTGGTGGTGGTGGCGTTCTACCTGATCGCGCAGATGGTCGGCGCGGGCAAGCTGATCCAGCTGCTGTTTGGCCTTGATTACCATGTGGCGGTGATCCTGGTGGGTATCCTGATGTGCCTGTACGTGCTGTTCGGCGGCATGCTGGCGACCACCTGGGTGCAGATCATCAAGGCGGTACTGTTGCTGTCCGGTGCCTCGTTCATGGCGCTGATGGTGATGAAGCACGTCAACTTCGACTTCAACATGCTGTTCTCCGAGGCGATCAAGGTTCACCCCAAAGGTGAAGCGATCATGAGCCCTGGCGGCCTGGTGAAAGACCCGATCTCGGCATTCTCCCTGGGCCTGGCACTGATGTTCGGTACCGCTGGCCTGCCGCACATCCTGATGCGCTTCTTCACGGTAAGCGACGCCAAGGAAGCGCGTAAGAGCGTGCTGTACGCAACCGGCTTCATCGGCTACTTCTATATCCTGACCTTCATCATCGGCTTCGGCGCGATCCTTTTGGTCAGCACCAACCCGGCGTTCAAGGACGCAGCGGGCGCCTTGCTCGGTGGCAACA
>TrinityLAB_DN130818_c0_g1_i1 len=1380 path=[0:0-1379]
CTCCCTTGATTAACCTTATGGTCCGACACTAAGCTTGTCTTTAGCTGGCTTCTTCATCTTGAGATAAGTCCACTCCTTCAACAAAATTCCAGAAGGGTCTCCAAATGTTTTCAAATAATTCGCTTTTCCCTTTTTGGAGATATGTTATGCGTTCCAGAGGTAAAATCTTCAGCGTTTTCCTGGTTCATTGACACCTGGTCCTGTTTTTCTCTTCCAGAATAGTGTTATCAGTCTTTTAGCTTGTAGCAGGCACATATCAATCAATAATGGTTCACCCTTGGTAAAAACAAAGTGTTTTTTGGATACAAACCTAAAATGAGGAAAACCAGATCTAGTGCAACATCCTCTGAGACAAGATGTTCTATAGTTTTTTTATTGCTCTCCAGAAATGTATATTTTCCCTGCATTCCCAGATACAATGAAATAAAGTCCCTTTTTCATCGAAACATTTTGTGGATATATCTGGTATATCAGGATTGTAGCGATTTAAATTGACTGGTGTAATATAGATTTGCATGAACCATTTGTATTGCAGTAACCTTAAGCGTGAGTTAACTGTTTGTTTCTAAACCCTTGTACTGACAGACTGCCAATCTTCCAGTGACAGGTTTACTCCTAGGTCTAATCTCCAGGCTTCTAGTTTTCTTTTAGTCTTCAGGGGAATTCAAAACCAAAAAGTTGTACAATTCTGAAATCAAATATTTACTTGTGCTATCTTTGCAAGCAATTTCTACTAATTGGATTTTGGTGGCTTGGATAGATGTTTGTTTTTTGTCATAATATAGCTTCTAAGCTGAAGGTGTTTAAAGAAGTATTTTCTATTTATGTAAGTTGAATTTGCTTAATATAAATTATGAATTTTACCTATTCCCTTTTTGGCCCATTCTTTAAATACAGAGTCTGCTCTTTGCTTAGTTTCCCCATATTGGAGTAAACCTGGATAGTATAACTGGTTCTTTTGTGAATTCCTTTATGTCATACCATATTTTGATCATGTTTTTAACAATAGGGTTAACTGTTTTTCCACTCTTGGGACTGAATCAGAAAAGATGTATAAAGGTAAAGGTGGACTTACTGACTTGGATTCCATTACTGTCTAAGTCAGTTGGGGGCATCCCTGGCATTAAAGTAATATCTAATAGTTCTTAGTTGGGCTGCCCAGTAATACCACTTCATATTAGGACACCCTAGTCCTCCCTTATTGTGAGGTAAATTTGCCAATCAGTGATGAGGGAAGGGGCATCAATCTATTGATATTTTCAGTGATTTCTTTTGTTAAACATTCATAGTTTCTGTTTACAATCATATCTAGATTTGAAAATATTTTAATTCCTAAATATTTGAATTCTCTAACGACCTTAAATTCTGAACTGTTCTGGG
>TrinityLAB_DN130847_c0_g1_i1 len=713 path=[0:0-712]
ACCACATCGTCCAATTGTGGCGCTGCGCCGAGCGCGTTCACCTTGTCTTTCCGCCATGCGACGTGTCCCAACTGACCGCAATACCTTTGGACGACAGATTCGCCACTGACCCACTGACGTTGACCGTTGTAGCGTTGGGTCAATTCAGACCTGAAAAAGACTACCCGCTGACCATTCGTTCCTTCAGTCGTCTGTTGGACTTGCTGTCCAGTGAACCAGAGCTGAGACAGCGTCTTCGGTTGGTGCTTATCGGCGGAGTCCGCGACCACAGGGACCATCTACTTGTGGACCAGCTACAAGACACTGCCCGTCGCCTGCACATCGCCGACAAGATTCAGTGGAAAGTGAACAGCTCTTACGAAGACCTGTTGACCACACTGTCCAAAGGGGCTATTGGCATCCACACAATGTGGAACGAGCATTTCGGCATCGGCATAGTCGAAATGATGGCCGCCGGCCTGCTGACCGTTGCGCACAATTCGGGTGGGCCGAAGATGGACATTGTCCAACCAGAAGGCCAAGTCGGCTTCCTGGCGTCCACTGAGCACGAATACGCGCAACAAATGGCCACCATTCTGCACATGCCCTCTGACCAACGGCTTTGCATCCAACGGGCAGCCAGGAATTCGACTGCCAAGTTCGACGTCGACCACTTCCAGCGTTCCTTTCTGCACGCCATTGGACCCATCGTATTGGCGGAACAGTAAACGGAC
>TrinityLAB_DN130926_c0_g1_i1 len=2168 path=[0:0-2167]
AAGACGGCATACGAGATCTTAAGCCGTGACTGGAGTTCAGACGTGTGCTCTTCCGATCTGCAATGCTGACCTCTCCATCAGCACCTGAACGCCTCGTACAGACAGCCGCTGGTGATTCATCGCCAGCAAGTCCCGGAGTTCAAGTGCAGCAGCTGGACAGATCCAGTCAGACCTGAGAACATCTGTTGGCAGCCGGTGAATCATCGCTGTTGTAGTTGGAGAACATGGTGACATTCACCTCATATTGACCGCTCTTTGTTTTGCAGCAGCTTCTAATACTTTATTTTTTTTCTCTTTGTGTCACTGATGGGCAGTGAGTAGGCATAAAGCAGGGGGGTTTTACAGCAGTTGCTTTAATACTGAACCTCAGGTATCAAAAAGATCAATATGCAAGGGAAATATTTATATGGATTTGGAGAAACAATCTCTTGCATATTACAGTTCAAGTGTCATTTATGCAAATTCTGCATTTAAATCATATATTTGGCCTCTTGGATGGGCTTTCACTGCCCTTGATGCTTTAATTTGGGAATATTTTTTTGCGACAGTGATATTAAAACTGTGGAGTGGAGACATTGTGATGAAAAAGTAAGAAAAGACTTGGAGACCATGGATTAGTCATAATCTGTATTATCAGAATATCCAATAAGATCATCAGTCGTTCATGTTTTACTGAAATCACGCAGCCCAAAATCATTTTTTCTTCCCTTCGAGTTTGACAGCCGCTCCACTCATTTCAGTCGCCTTGTTTTCCGTCAAGAAATGATCTGTCTACACCAATTAATATACAAGTATGTAAAGGTGGGAAATGAAATGAATAAGAGAACACTGTCTTTGCGAGAAGCTGCTAGAAGAACCAAATTTGGTTTGTGTAGAAACATTTTCAAGCCTAAAAGATCAGCAGAACGTCATGTAACAAATTGGATCGAAAGTGAGACTTTTCTAAATCGTTTTAATAATTTAATACTTTGTATCAAATATGTTAGAAATGTGAGAGACAGCATGGCGTCTTTTACTGAATCTTTAGAAACATTAGATTTGCAAGATCATAACCAAAATTGGAAAACTTTAAGACTGGAACAAGACTTTGAGTTCAGATCCAGTTAAATTAAAAAAACAGAGCCATAAAACAAGAATGGCTCCTTAAACTCTGCTGCGTTCTCCTTTTTTAGACAGTCCTTGTACTTATAAGATTAAAGGGATAAGTGGAGGATGGAAGAAAAAAAGATGGAGAAATAATCCATCCTAAGCAGATGAGCAGTAAGTGAAACGTGTCTTTAGGATATACAGGAAAAGCAGCTCGCTAGGGGCCTGATTTTTAACTCAGAATTCAGATTTAAGTAGCTTCAACAAAACATTCCTCTGAAAATGACCAGGTGCACTGGTTGAAAATTTGTTTTTGGTACATTTTGTCTACAGAAGCCCCTCTCGTGTATTTTTAATCGCAGACCTTGAGGCTGTTGTTAACACTGAAATAGTTTTATCTCTAACAAATCCCTGCTGTTGTTTCCTGCTCACAGTGGCGCCACATGCAGATTTTTCCCTCCTGCAGCAAAATCCAGCCTCACAAGTGGTCTCCTGTAAGCATGCAAGAACAGAACACTATTCATAAGGCAAAGAGAGCTTGTTTATGTGCAGAATAACATGCCCAAGTCACATGTGTTGAGAGGATGTATCATGGCCTTTTCTATGGGAAAGCCCAAAGATGGCCAGGGTGAGGCGATTAAATATCCTCCCGAAGTACCATGTCTGGGCTCAGGCTCAGTCAGATTGGATGGAGGGGGTCTGTAAGCATCTATTTTCATGTACTGCCACAGATTTTTACTTGCATTTAGGTCTAGACTTGGACTCTACAGCTCCTCATGAGCCATCGTGGGCTTTAGGGTTGTTTGTCTAATTAATCCTTTTCCTTTCCTGGCCTGCGGGCAGCCATGTCCTGCTAAGTGTGCGGTTTGTGCTCGTCCATGCCTGTGTCTGGATTGGCCAGAGCTCTGAGGGATGTTTTATAACCCAACCCCGCTTTAAAGCTACAGATTTATCCCCGGCTGATCTAGGGTGGTTCTAGACGGGGGCCTGTCGCTGCCCGATCCGTGCAGGGGGCACGATCGGTACAGTCAGCTCATTTGCGCGTGCGCGAAAAGAATAACTTCCGGTAGACTATATTCCGT
>TrinityLAB_DN130977_c0_g1_i2 len=2202 path=[0:0-2201]
CAAGCAGAAGACGGCATACGAGATCTTAAGCCGTGACTGGAGTTCAGACGTGTGCTCTTCCGATCTATTTAGGTGCTAAGCCATTCAGAGATTTACAGACTAACAGAAGTAATTTAAAGTCTATTCTATATTCAGATAGTTTTGTTTTTATCTTGTCTAAAGCCGCAGGTAAAACCGAGGCCTTTTTACCAGGAAATGGTGGCTGGTATTGAATAAAAAACGGCGGCCTGTCGATCTCCCTGTTTTATTTACCAAGGCCTGCCTCACCTGGTTTGTAGATTTGGCAGCAAAAGACAAAAACAATTATCAGAGACAAAACACCTGGAATATACATACATTCATTACAACTATAATTCCAAGTGGAAACACGCACTTAAAACTAAAGCCTCATGTAGTAAACCAGGAAGTCGACGTTGCCATGTCGGCTGCAGGCGTGTGTGTGCGGGAACCAGCCCAGGGGCGCACTTCTAATAGCCGGGGCCCTCACTGTGTATGAGACTGAACAATGTTGGGGGAGGGATGCGCACACACCCATTCTATCTGTGCTTGTGTTCTCACAAGCAAAGCAGATCCACATTTACCATAAACCTTCTTGACTCGTACCCCCATAAAAAATCATGCGACTTTTACTTGCCTGGTATCTGACAAGGAAACTGGGTGAATTTATAGCCTTGAGTGACCCTGCAGACTCCATCCTCCTTGCAATCCAGGTCACAGAGTTAAACTAAATTATTTAAACCTTGTGTAACTCTTACTGCTTTAAGAAAATACATGATTAAAACAAAAAAACTGATTTATATGATTCCATAACATTACTAACAATGAGTTTCTAGTGTATTGGAGCAAGTTTGAAGCTGCAATACCGTTTTTGTTTATTGAAAACACTACAGAGATTGGTGTGTTGACTCTAAACCCGGGGAATGCAGTTTCTGCTTCTGCTAACATGTTTGTTAAATTGATCCATCCAAATAGCATGGGATAAGCTTACACAAATGTTAGATGTAAACTACACAGATCTGTTTTACATTAAATGTTTCCCCAGCTTCTCAGCACCCTGAATACACTGCCAAAGCAGTCTGCCTCGGTGGCATCACCTTCTAAGAATCCTTCTTTTCTAACTAGTTGTGTAATGGTGCATCAAATGATGGTTTGGTAGATTTTGTACTGTTGTAGTAAGTGTAAAAAATGAATGTTTTTATTAAACTCTAAACGCAGTATAGAAAGAATACAGTCTTACAAAATAAAATTGCATGATAAATCACTGACGTATCAATATCAGTGTTTACAATATTGCAGTCTTCTCCGACCCGATGTCTGGCTCTATACTATATTTTAAGTGTCATGCTTTCATGATCTGTTTAAAATAATACATTTGGCCAGTTGGATGGACTAAGGGTTAATGTCTAACACTTGGAGTGATTCTTTAGTAGTTCATAAAAATAAAGCTTAGAGTAGTGAGCACAAAAAAGTAAAAAAAAAAAGAAGAAAAAAAGGTGTATATTGTATTTGCAACTTTAAACAATATAACATCAATTAAAATATTTTCCTGATAATAATCAAAATGTTTTAAATTTAAGATTTTGTTAAAAAAAGGGATTTAAAATAACACAATTGACCACAACAGCATATTTAGACTTCTTACTAGCATTGTTGGCCATAGAGTGAGTCTACAAAAAGGAGAAAAAAAAGTTGAGTAAGGTGCAGCATGCAAAGGCAGCAAAAAGCGTACAAGAAAAGGAAAAACAAAACCCTGTATTTGATTCCCACATCAGCAACTTTTTTTTCTACCTTTTCCTTCTGTGCAAGAGCTGCAGTAAGACTGGAGGACAGGGCTGGCATGTAATAAGATGTAAACTCCTTTGTTCCCCCTTAGAGCTCCTTCTTTTTGGTGTTTTTTTTTATCCCGTTCATTGCTCCTTTTTCGGTAGAGTCTGTCTATCCATGTAGCAACCAAGAAATTTAGTCCTCACCCCTTTCAAAAAACTTGAACATTTTACCAAATCACACAATATCTTGTCTTATTGGGACTTTGTGATTTAAATCACCACAAAATGGTACATACATTTAAAGTGGGAGGAAAAGTACCTATGTTTTAAAAATTTCTTCTTATTCTTATCATTAATATTTTGCAAACTGAAATTTAAGCTGTTTCTCCAGTTGTATTCAGCCGCTGTTGCTCCGATACACCTGAATCAAATCCAG
>TrinityLAB_DN131095_c0_g1_i1 len=1247 path=[0:0-822 1:823-1246]
GTGATCTCCACTTTCGCTCTGAATCTTGTTCGTCTTCGTTGAGTGCTGCAGTCATGATGGAGATGAACGCCCAACCGTTGACGATGCTGAATAGGGACGATGCGAAACGCGAATCTGGTCACCAGGTTCAGCTGGACAACATCGACGCCGCCCGGAGCATTGCTGACGTCATCCGCACCTGTTTGGGTCCGTCGGCCATGCTTAAGATGCTGGTAGACACAATGGGTGGAACGGTGCTGACCAGCGATGGAAACGCTATTCTTCGGGAGGTAGCCGTTAAGCACCCGGCAGCCAGTTCTATGATCGAAATCAGCCGAACGTTGGATCAAGAAGCCGGTGACGGAACGACATCCGTCATTGTGTTGGCCAGCGAAGTGCTGAACATCATGGAGGCCTTTCTGAAGGAGAACGTCCACCCGATGACGCTGATGAAGTCGTTGCGTTGGATTTTGGACGAAGTTACTGATTACTGTAACGACAAACTAAGCATTGCCGTCGACGTGAACAAAGAGGCGGAACTGTTGCCGGTGGTACGCAGCTGTCTGGACACCAAAGTCAGCTCGAATTGGATGGACATGACGGTGCGGATGGCGGTCGACGCGGTTCGCACGGTGGCGGTCGACCGCAGCGGAGGGTTGCGCGACATCGACGTTAAGCGTTTCGTACGCATCGAAAAGGTTCCGGGCGGTATGATTGAGGACTCGAAGTTGGTGCACGGCGTCGTGCTGAACAAAGATGTGCTGCATCCGAAGATGCGTCGCGTCATTGACAATCCGCGGATTCTGCTTCTGGACACCGGTTTGGAGTTCCACAAGATGGAGAGCAACGTTGGCTTCCAATGCGTCAGCCCTGACAGCGTGTCGGATATGCTGCGCACCGAGGAAACTATGGTGCAGGCAATGTGCAAAAGCATCATTGAACAACAGCCCGATTTGGTGTTCTGCGAAAAGGGAGTCTCCGATCTCGCTCAGCACTATCTGAGCGCATCCAACATCTCGGTCATCCGACGCATCAAGAAGACGGACAGCGATCGTTTGGCTCGCGTCAGCGGTGCAGTCGTGGTCAGCGACCTCGACGAACTGACCGCCGACTGTATTGGCACCAAAGCGAGTCTGTTCAAAGTGGACAAAATCGGAGACGAGTATTTCGCGTTCGTGACGGGCGGCGACCAGGCTAAGGCGTGCACACTGTTTCTGCGTGGACCCAGCAAGGATGTGCTGAGCGAATTCGAGCGCAATATGCAGGAC
>TrinityLAB_DN131165_c0_g1_i1 len=858 path=[0:0-857]
AACGGGTTGATGTTGCAGTATCATCCGATGAACAGTGCAATGTAGGTGAAAGGCCAATCTGACAGGGAGATAGCTGGTACTCCTCGAAACATATTTTAGTATGACTCTTATAGAGATTAATGCAGGTACAGCACTGATTACCATACGAGCTTTAGCTTGTTTAATTGGGGGGTTTTAAACTCTATCATTGGTAGTTAACCTCGGAATTACATTAATTGGTCATAAGATTTCAGACTGCTCATGATAAGGTGGGTAGTCGAGACGGAAACAGCCGTGAGCATAAGTTAAGGTCCCAAAATAATTATTAAGTGAAATTAAGGAAGTGAAAATTCTAATACAACTATGCAGTGCGCTTGGTAGTGGCGATCTGTTTATGATAGTGTAACAACTCAGTAGTCTACCTCTTTCCTCGACTTTTTTTTAAAAAAAAAAAGAATAGGGAAGTATGGAATTTTTGCGCCGAAAATTAACGGGTCTAGATAATTTACCGAAACTATGCCAACTACTTCAATTTTATATTGTCGTAGATTGAGTAGAGGAGCATTCAGCACGGTTGAAGAATAGTGTTACATTATTTGGACGTAGCTGAAGAGAGAATGTTAACATGAGTAACGTAGAAAAAAGTTATAATACTTTTCGCCGAATACGAGAGGGTTCCATAGAAATGTTAAACAGCTATGGGTTAAAACGGCCTCTAAGAGACATGATAAACATTGTGTTTTGATGAGTATAATATAGAAAGGCGACTTAATTGTTGTCCGAGAAATTGATATATGAATTACCGTACCCTAAACCGACACAGGTTCGTAGGTAGAGAATACTAAGGCGTAGAGATACTACTGGATAAGGAACTCGGCA
>TrinityLAB_DN131209_c0_g4_i2 len=609 path=[1:0-64 2:65-608]
AAGCAGAAGACGGCATACGAGATCTTAAGCCGTGACTGGAGTTCAGACGTGTGCTCTTCCGATCTATACTGTTAGCTTAGCATGTAGCACGGTTCTGCATTTCGTTTATCTTGTCTGCCTATCTGGAAAAGTTTCTCTGAACAATGCCTTTGTGTTGATCTCCCTTACAAAAAAGGTTGCTTTTTTTCCCTGCCTGTTCTCCACATGTTATCAGACTTTAACACTTCCAGCAGCAGCAGCAGCAGCAGCTCATAGTTTGGGTCAGGTGAGCAGCTGCAGGGAAGAGACAGGAGTGTCTATGCACTGCTGCCTAGAGCAACAGTGACAATTTGAGCCAATGTGAATGGGTCAGTGAGGGAAACCCTGTGGAGCCCAGATGTCAGCCAAAAGAACTGTTAGGGTATTTTAAAGTATGCGTAATGGCCTAACTACAGTGTAATTTTGACAACTTGATAGCAAGCATAATGGCCCATTAAGGTGAAATGTGCTGGCAAGAATGCTGACGGGTAAAGCCAGCTAAACCCCAATTCTTTCCCATTCTGGTGTTTAGCTTATACTTCAGATAGTTAAACATTAATTGAGTAGCTATATCTCAGGTGAGTGTCTTTG
>TrinityLAB_DN131413_c0_g1_i1 len=742 path=[0:0-741]
GTCAAAAAGCCAAAAACAAACAAGGAATTGAAAAAGGAACTGGAGGCAAGGATGTTTGGGGAAAAGGACAAGAAGAAAAAGAAAGAAATACAGGGCATGATAAAAAAATTGGATTTAGAAATGGAGAAAGAGAGGAAAGACAGAGAGAAGGCCGAAGAAGCAAAAAAAGCAAACAATTAGGCAATTGATACCTGTAGGTGTCGATCCAAAAACAGTTTTTTGTTTGAATTTTAAAAATAAAAATTGTAATTTGGGCGACAAATGCCAATTTTCACACGTGCCACCTAAAAAAGAGGAGGAAGAGAAGAAGGAAATGGATTCAGACGCACCAAAGTTGGTTTGTAAGTTTTTGATAGACGCATTGAACAACCGAGAGTTTTCACCTAATTGGGTTTGTCCGGTTCCAAATTGCAAGGATTTGCACAAAATGACCGAAATGAGCGAGAACCAGGAAATAGAGTTGGGATTGGAGGAGTTTTTGGAGCTGCAGCGACAGACGCTGAACACTGAAAAATTGACACCTGTTACTGAAGAGACATTTAAGGCGTGGAAAGCAAAGAAATTGAAGGAAGAAGAATTACACGCAAAAAGGGTGGCTGCACTGCAGTCCAGCACTAAATTTAGCTTGGAAATGTTAAAAAACAGCGAGTTGTTTGAGGACGCAGACGATGCGGGAGCAGACATCGATTATCACGCCAGGGAAGCTACAGACGAATCTGAGAGTGAAACAGAAAGATCGGAA
>TrinityLAB_DN131469_c0_g1_i4 len=727 path=[1:0-231 4:232-277 5:278-280 6:281-283 7:284-372 8:373-433 10:434-548 12:549-581 13:582-612 15:613-726]
CATCTTTAGTCTTTGCACGATTCTTGTGCTGCTGCGGTGTCTTCATGGTGATCTTCGGTGATCTGTGGGGGTGTCGGTGGTGGTGTTGGGGTTGGGTTTAAGTAGGCAAGTTTTTAAGGGCACACGGTGGATGCCTTGGCATTAAGAGCCGATGAAGGACGTGTGAATCTGCGATAAGCCTCGGGGAGCCGATAACTGGGCTGTGATCCGAGGATTTCCGAATGGGGAAACCTGGCTCATCTTCATGGTGAGTTACCGCCAGCTGAATGTATAGGCTGGTTGGGGGGAACGCGGGGAAGTGAAACATCTCAGTACCCGCAGGAAGAGAAAATAAAGTAATGATTCTGTGAGTAGTGGCGAGCGAAAGCGGAAGAGACTAAACCTGTGGTGTGTGATAGCGGTTAGGCGTTGCATCATGGGGGTTGTGGGAGTCACAGTGGCAGTTCTAACTGGCTGCCGGCATGATGTTCAGGATGGTAGGTGAACGACTTGGAATGGTCGGCCGTAGAGGGTGAGAGTCCCGTAATCGAAATTGTTCTGTCCGTGGTGTGGCCACCCGAGTAGCACGGGGCTCGTGGAATCTCGTGTGAATCTGCCAGGACCACCTGGTAAGTCTAAATACTTCTTAGTGACCGATAGTGAATCAGTACCGTGAGGGAATGGTGAAAAGTACCCCGGGAGGGGAGTGAAATAGTACCTGAAACCGTGTGCTTACAAGCCGTTGGAG
>TrinityLAB_DN131469_c0_g1_i3 len=527 path=[2:0-158 7:159-247 9:248-456 13:457-487 14:488-526]
CGGTGGATGCCTTGGCAAGAGGAGCCGACGAAGGACGTGGGAGTCTGCGTTAAGCCTCGGGGAGTTGACAACCGAACTGTGATCCGAGGATGTCCGAATGGGGAAACCCACCACGAGTCATGTCGTGGTACCCGCCACTGAATGTATAGGTGGTGTGGAGGGAACGCGGGGAAGTGAAACATCTCAGTACCCGCAGGAAGAGAAAATAAAGTAATGATTCTGTGAGTAGTGGCGAGCGAAAGCGGAAGTGGCTAAACCGTCTGTGTGTGATACCCGGCAGGGGTTGCATGGGCGGGGTTGTGGGAGCATCAGTGCCCGGTCTGCCGGCTGGGTCGTGTGAGTGCAGCGTGATAGTCGAATCATCTTGAGTGGTGTGCCGTAGAGGGTGTGAGTCCCGTAGACGAAATCATTGTTGCCGCGCGTGGTGTTTCCCGAGTAGCACGGAGCCCGTGAAACTTCGTGTGAATCTGCCAGGACCACCTGGTAAGCCTGAATACTACCTGCTGACCGATAGTGAATCAGTACCG
>TrinityLAB_DN131469_c0_g1_i1 len=546 path=[0:0-96 5:97-99 6:100-102 7:103-191 8:192-252 11:253-367 12:368-400 13:401-431 15:432-545]
TACGAGATAAGGTACCGTGACTGGAGTTCAGACGTGTGCTCTTCCGATCTCTTGCTCATTGTTATGGTGAGTGACCGCTGGTTGAATGTATAGGCCAGTTGGGGGGAACGCGGGGAAGTGAAACATCTCAGTACCCGCAGGAAGAGAAAATAAAGTAATGATTCTGTGAGTAGTGGCGAGCGAAAGCGGAAGAGACTAAACCTGTGGTGTGTGATAGCGGTTAGGCGTTGCATCATGGGGGTTGTGGGAGTCAGCGTGGCAGTTTCAATCGACTGTCGAAGTGATGTTCAAGCATGTAGGTGAAGGCCTTGGGATGGGCTGCCGGAGAAGGTGAGAGTCCTGTAACCGAAATGTGTTTGACCGCTTCTTGGCCACCCGAGTAGCACGGGGCTCGTGGAATCTCGTGTGAATCTGCCAGGACCACCTGGTAAGTCTAAATACTTCTTAGTGACCGATAGTGAATCAGTACCGTGAGGGAATGGTGAAAAGTACCCCGGGAGGGGAGTGAAATAGTACCTGAAACCGTGTGCTTACAAGCCGTTGGAG
>TrinityLAB_DN131469_c0_g1_i2 len=650 path=[1:0-231 3:232-278 6:279-281 7:282-370 9:371-579 13:580-610 14:611-649]
CATCTTTAGTCTTTGCACGATTCTTGTGCTGCTGCGGTGTCTTCATGGTGATCTTCGGTGATCTGTGGGGGTGTCGGTGGTGGTGTTGGGGTTGGGTTTAAGTAGGCAAGTTTTTAAGGGCACACGGTGGATGCCTTGGCATTAAGAGCCGATGAAGGACGTGTGAATCTGCGATAAGCCTCGGGGAGCCGATAACTGGGCTGTGATCCGAGGATTTCCGAATGGGGAAACCCCGTCGTCTGTGAGGGCGATGACCTGTATCTGAATACATAGGGTGCAGGGGGGAACGCGGGGAAGTGAAACATCTCAGTACCCGCAGGAAGAGAAAATAAAGTAATGATTCTGTGAGTAGTGGCGAGCGAAAGCGGAAGTGGCTAAACCGTCTGTGTGTGATACCCGGCAGGGGTTGCATGGGCGGGGTTGTGGGAGCATCAGTGCCCGGTCTGCCGGCTGGGTCGTGTGAGTGCAGCGTGATAGTCGAATCATCTTGAGTGGTGTGCCGTAGAGGGTGTGAGTCCCGTAGACGAAATCATTGTTGCCGCGCGTGGTGTTTCCCGAGTAGCACGGAGCCCGTGAAACTTCGTGTGAATCTGCCAGGACCACCTGGTAAGCCTGAATACTACCTGCTGACCGATAGTGAATCAGTACCG
>TrinityLAB_DN131598_c0_g1_i1 len=603 path=[0:0-602]
GTATAAGAGACAGTCCGGAAAGGATCCGCTATTGGTACTCGATTGAGCATTGATAGCAACGGGAATTTTGATTGGTTTAGCTCAGATGCAAGGCTGCATATAATTCTGCTGCACCGCTAGCTAAATAATTACTAGAAAAGACAAAATAAGGAAAAATAAAATGGCTAAGGGGCAATCTCTACAAGACCCATTTCTGAATGCGCTACGTCGTGAACGCATTCCGGTCTCTATCTACCTTGTGAATGGCATCAAGCTGCAAGGTCAGATTGAATCGTTTGATCAATTTGTGATCCTGCTGAAAAACACCGTAAACCAAATGGTTTATAAGCATGCTATTTCGACTGTGGTTCCTGCTCGTCCAGTGAGCCACCACAGTGGCGATCGTCCAGCGACAGATCGTCCAGCTGAGAAATCAGAAGAGTAATTCTTTGCACCATTATTTAAGGAGTTGATCGCTTGTTTGACCGTTATGAAGCCGGTGAGCGAGCCGTACTTGTTCATGTCAACTTCACGCAACAGGGGGAAGATCTGAGCGAATGTAAAATGCTCGTATCTTCTGCAGGGGACTGTCTCTTATACACATCTGACGCTGCCGACGAAGGA
>TrinityLAB_DN131561_c0_g1_i1 len=887 path=[1:0-207 2:208-886]
GAGGTAAGGGGCTACACGCCTACTGAACTCAATCAAACTCCGAATGCCGGTATTCAAAGCGTGGTAGTCGGACTACGGGAGATGAGTTTCGTGGTCGAGAGGGAAAGAACCCAGACCGTCAGCTAAGGTCCTGAAGTGGTGACTAAGTGGGAAAGGATGTGGAGTTACTGAGACAGCCAGGAGGTTGGCTTAGAAGCAGCCATCCTTGAAAGAGTGCGTAATAGCTCACTGGTCTAGTGATTCTGCGCCGAAAATATAACGGGGCTCAAGTCACCCACCGAAGCTACGGGTTTGTCGAAAGACAAGCAGTAGGCGAGCGTTCTGTCCACCTGTGAAGCCATACCGGAAGGAGTGGTGGAGGAAACAGAAGCGAGAATGTTGGCACGAGTAGCGAAAACTATGTGAGAATCATAGTCCCCGTACATCTAAGGTTTCCGACGGAAGGTTGATCCACGTCGGGTTAGTCGGGCCTAAGGCGAGGTCGAAAGGCGTAGCCGATGGACAACAGGTTAATAGTCCTGTACCGCGTCAAGATGTTTGACCAAAGGGGTGACACAGGAGGGTAGGTTGGCCGGCGGTTGGAAGTGCCGGCGCCAAGCTTGTAGGCGTTGAGGCCGGGGCGAAAAGACCGGTCGAGCTGAGGAGTGATGGCGAGCCCGCAAGGGTGGAAGCAACTAAGCCCAAACTGTCCAGAAAAGCCTCTAGGGAGTCTTGCGTGCCCGTACCGCAAACCGACACCGGTAGATGAGTAGAGCATACTAAGGGGATCGGGAGAATCTTCGTTAAGGAATTAGGCAAATTAGATCCGTAACTTCGGGAGAAGGATCGCCTGCGTAGGATGAGGGTGACTAGCTCACCTGAGTCTGAACAGGCCGCAGAGAAATGGC
>TrinityLAB_DN131561_c0_g1_i3 len=1015 path=[0:0-335 2:336-1014]
TGCGTGACTGGAGTTCAGACGTGTGCTCTTCCGATCTGGCCAAGCAAACTCGGTGATAGCTGGTTCTCCGCGAAATGCATTTAGGTGCAGCGTTGCGTGTTCAGCCACGGAGGTAGAGCACTGAATGGGTTAGGGGGCCCACAAGCTTACCGACCCCAATCAAACTCCGAATGCCGTGGCTCCAGAGCGCAGCAGTGAGACTATGGGGGATGAGCTTCATGGTCGAGAGGGAAACAGCCCAGACCGCCGGCTAAGGCCCCTAATTCTGGACTAAGTGGTAAACGATGTGGGATTGCACAGACAGCCAAGAGGTTGGCTTAGAAGCAGCCACCCTTTAAAGAGTGCGTAATAGCTCACTGGTCTAGTGATTCTGCGCCGAAAATATAACGGGGCTCAAGTCACCCACCGAAGCTACGGGTTTGTCGAAAGACAAGCAGTAGGCGAGCGTTCTGTCCACCTGTGAAGCCATACCGGAAGGAGTGGTGGAGGAAACAGAAGCGAGAATGTTGGCACGAGTAGCGAAAACTATGTGAGAATCATAGTCCCCGTACATCTAAGGTTTCCGACGGAAGGTTGATCCACGTCGGGTTAGTCGGGCCTAAGGCGAGGTCGAAAGGCGTAGCCGATGGACAACAGGTTAATAGTCCTGTACCGCGTCAAGATGTTTGACCAAAGGGGTGACACAGGAGGGTAGGTTGGCCGGCGGTTGGAAGTGCCGGCGCCAAGCTTGTAGGCGTTGAGGCCGGGGCGAAAAGACCGGTCGAGCTGAGGAGTGATGGCGAGCCCGCAAGGGTGGAAGCAACTAAGCCCAAACTGTCCAGAAAAGCCTCTAGGGAGTCTTGCGTGCCCGTACCGCAAACCGACACCGGTAGATGAGTAGAGCATACTAAGGGGATCGGGAGAATCTTCGTTAAGGAATTAGGCAAATTAGATCCGTAACTTCGGGAGAAGGATCGCCTGCGTAGGATGAGGGTGACTAGCTCACCTGAGTCTGAACAGGCCGCAGAGAAATGGC
>TrinityLAB_DN131851_c0_g1_i1 len=549 path=[0:0-548]
CGAAACCGATTCGCATCCAAATGTGGTTCGATACTTCTGCATGGAGTCGGATCAGCATTTTTGTTACATTGCTTTGCAATTGTGCCAATTGACCGTTCAAGACTATGTGGAGACGCATGGCAGTGGCATACATTTGGAACCAAGGCAGCTGTTGCTGGAAACGACGCACGGGTTGGCCCATCTCCATAGACTCGGCGTTGTTCACAGAGATTTGAAACCACAAAACGTGCTCATCTGTTGCTCATCGAATGGTGCCAAACCGGTTGCTATGCTATCGGACTTTGGTCTGGGAAAACAGGTCGACTCCACAGGATTGATCCGTCCATCAGGCACTGCCAACGGCACGGAGGGTTGGATAGCACCGGAAGTATTCCAAGGTGAAATAATTTCCTTTGCGTCGGACGTATTCTCGTTGGGCTGCATCTACTTCTACGTGCTGACCAAAGGCAAACACCCGTTCGGCAGCGATCTGTTGCAACAGAAGATTGCCAAAGGCGATTGTTCTGAATTCTACCGCACCGCGCTGGCTGCAGAGGACCGCGATTTGAT
>TrinityLAB_DN131932_c0_g1_i1 len=772 path=[0:0-771]
GTTCAGACGTGTGCTCTTCCGATCTAACAAATTAATCGGTTGGCAACCAGTGGCCTATCCACGAGACTCAGCACCCGATCCGATCAAAGCCACCTACATTTATGGACAACCGAATGTGGCCATTGCTTGTGAAGGCGAGCACAGCACTGACGGCGAACATCTGGGCAAAATGGAATACATTCCGGCTACAGGTATTCCGCACAAATTCTTTCCCTACAAAGTGATGAAGAACTACCATCAACCCTTTGCGTTGGTCAAATTTCTGCGCCCTCCCAAGGGAGTGCTGATTGAGATTGAATGCAAAGCGTACGCTTATAACATAATGCACGACCGTGGCTACCGTCTGGGAATGGTCCACTTCGAGTTGCTGGTCGACTCCTGACCAATGTCCACGTCGCCTGATAATTAATCATAACAACAACAACAATGATGTCGACAAAATAATGATCCATTAGATTGGCTGAATGATTGTAGAAAAAAAAAACATTTGCGTTGATCTCCCGATCCTTTCCACTGTTCTCTTGTTAGTCACCTAGAAATCCGTATATATCTCGACAGTAATCAAAGTATTGAACTCAAGTCAGTATGGTATGGCAAATTTTGTTTTCTTTTGGACAACAGGCGACCCGGTCGACTCATCGGCTTCGAGATCGGTGAAAGTGCACAAGAAAATTTTTGTGGTCACTGAGCTGCCATATGCATTTAATGTTTTCCGTCACCGACTCCCTCCCCTTTGCGTTGACCACTGTCCTCCACGCCGCCCGTTGTCGTC
>TrinityLAB_DN132031_c0_g1_i1 len=754 path=[0:0-753]
CTTTGGCAAATTGCACTGCAACCGTTGGGAATGGCCATTCGACCTGGCCCATCGTCGCTGGGCTGCTGCAGTCGCCTGTTGCTGGCATGCAACTTGTTCTTCGCATTCTTCGTGCCGGCGTACAGTTTCGCATTGGCCAATGAGAACGTGGAACCGAAATTTGTGCATCAGGTGTTCGAGGGCGGCAATGTGTCAATGAAATGCAGTTTTTCAAAATCCGATAGCCCGGTTATCAAATGGAGCCATCAGAACAGTTTTGATTTGATGCTGCTTTCCATTGGGGAACAGCTGGTGGCCAGCGACGATCGTTATAGTGTCTACGCGTCTTCGGACAAGGATGTGTACGAAACAGTGTTCAACATACGAGGTGTAAAATCGTTCGATGCCGGTACATATGGCTGCAGGAATATGGATTCCGACTCCGAAGAGGGGCACACACATTTGATAGAAGTGTTCACACCCCTATCCGTCAGCATCGTACCTGATCTGCCTGAATACGTTGTCAAATCGGGCGAGACTGTCATACTATCTTGCTTGAGCTTTGGTGAGCCCACACCGTGGTTGATTTGGAAGCGCCATGGAAAAATTTTGCCAAGTGACCATGATTCTCACAATGACAGTCGTCTTGTGATACAAAATACCAACAAGGATGACAGTGGCACGTATCAGTGCTTTGCCGAAAATCAACTGGGCAGCAATGCCAACGCGTCGATTGTACTTACAGTCCACTCCAGATCGGACGAGCGTCGTGTAG
>TrinityLAB_DN132538_c0_g1_i1 len=514 path=[0:0-513]
ACTGGAGTTCAGACGTGTGCTCTTCCGATCCGTGGGAGGCAGACCTGTCGGGACGGCTTTCGCAGGCAGCAGAAGGTGCGCGCCTGGATGCGGTGGCAGCCGAACAAGCGTGGGTTGCCACGCGGTGGCAGGTCGCGTTTGAAACAGTGTCGGCGGCTGTGCAGCAGCGCCAAGCCAGTGAGCTCGAAGCGCTAGCCGCGGCGCGGCTGGCATCCGCAGAACGACTCGTCTTGCTGATGCAACGGAAGTTCGAGGCCGGACAAGCTACCGGCTTCGACATCGAGCGTACCCGCGCCGGCGTCGTCGCACTGCGCGTGGAGCAAGAGCAACTGCGGCGTGCGCGCGGCGAGGCGACGCATGCACTCGATGTACTAGTGGGACAAACGCCCGGAGCGCCTGCAGCTTCCCCAACTCTTGCGTCGCTCGCCGTCCCGGACTGGACACCGACACGCATACCTGCGGACCTGCTGAGTGAGCGGCCCGACGTGCGCGCCGCCGAAGCGAAGTTCGCCGC
>TrinityLAB_DN132602_c0_g1_i1 len=678 path=[0:0-677]
GTTGATCGGTATACCCGTCTATGCCGACCACCGGGACAACATCTTGCGAGCAACGGCCCGCAATGCTGGCATCATGCTGCGCAAGTCCAACGTGTCCAAGGAGACAATTGCACAGGCCGTTCGCACTCTAGACACCAACGAATTATACAGACAAAGCGCCCGAGGCTTCAAAGAACTGCTGCAGGATGTTCCGTACACCGAGCTGCAGCATGCCGCCTTCTGGGTGGAGTTCGCGTTCCGCCATGGCGAGGTACCACACGCCCGGTCGGGCGCCGACGATTTGAACCTGCTGCAGTACTTCCTGGTAGACGTCATCGTCTTCTTGCTGGCCTGCCTGGTCGCGCTTGCGGTGGCCGCCTACTACACCATGAAGTACGCCTACCAGATTTGCTCGTTCTGCGGTGGTATAATGTGCCGGTTGGCTCACACGGGTCGGTCGGCGCTGAAGCGCAAGACCGAATGACCGCCGGCTGTCTGTCTGTCGGCTACGACTACGGTGAGTCGTTGTGAACTGTTCAATTTGCTGTCCAGTGCTTTTCGCTCAACACATTCGACCCGATTTCCTTTTCCATTTCCTCTCAATCGCCGATCAATTTTCCTCAATTTGCTGACCAAGCTCCTCGTCTACTTTATTTCCAATCATCATCACGGTAAGCAACAATTGAAAACCTGTGGCAG
>TrinityLAB_DN133444_c0_g1_i1 len=530 path=[0:0-529]
CGGCATACGAGATCTTAAGCCGTGACTGGAGTTCAGACGTGTGCTCTTCCGATCTGTTGAAGCTTAAGCTGTCAGCCTGTTGTAGAGAGCTGCTTCTTTTGCATTCTTCATGGATTTTTACTTTTAACATACAGTTATATTTTGTGTGTGTGTGTGTGTGTGTTTTTTTTTATCAACATTGAAAGTAAAGCACTAAAATAGCAGCTCCCCCCCTTGATCATTTGTTTGTGTGCAAACGGAGAAATCAGACACCTAATGAGTAGGCATGCAAAATCTGAGATGTTCCCTGGGTTTATTCCTGTGCTTCCCTTTCTGGATGTTCAAAGGCTTCATGGAGTTCTGAGAACCGCGTTGTAGCCTCGGACCCCGGCGCTCCCATCAGTGCTACAGACCTGCTTTACGTTGCTGCTGAGCTAGCCTGCAGAGCTGCGTTTTTTGCTGTCCTAACTGTCCCTTTGCATCTAAAACCCTGACTGCGCTGCCAGACTGGCCTCCAGCTTTGTTTCCCACTAGCTCCTCCTTGTGGCTGC
>TrinityLAB_DN133472_c0_g1_i1 len=821 path=[0:0-820]
CGTATGATCTCTATCAAGAACATCAACAAGTGGTATGGCGACTTCCAGGTGCTGACCGATTGCAGCACCGAGGTTAAAAAAGGCGAAGTGATCGTGGTGTGCGGGCCATCCGGCTCGGGCAAATCCACCCTGATCAAGTGCGTCAACGCACTGGAACCGTTCCAGAAGGGCGACATCGTGGTCGACGGCACCTCCATCGCCGACCCGAAGACCAACCTGCCAAAACTGCGTTCGCGCGTGGGCATGGTGTTCCAGCACTTCGAGCTGTTCCCGCACCTGACCATCACCGAAAACCTGACCATCGCGCAGATCAAGGTGCTGGGCCGCAGCAAGGAAGAGGCCACCAAGAAGGGCCTGCAACTGCTCGACCGCGTGGGTTTGTCGGCACACGCCCACAAGCACCCTGGCCAACTCTCCGGCGGCCAGCAACAACGTGTGGCGATTGCCCGCGCCCTGGCCATGGACCCGATCGTCATGCTGTTCGACGAACCGACCTCGGCGCTGGACCCGGAAATGGTCAACGAAGTGCTCGACGTGATGGTGCAACTGGCCCACGAAGGCATGACCATGATGTGCGTGACCCACGAAATGGGCTTTGCGCGCAAAGTGGCCGACCGTGTGATCTTCATGGACGCTGGCAAGATCATCGAAGACTGCCCGAAAGAAGAATTCTTCGGCGACATCAGCGCCCGCTCCGAGCGTGCGCAGCACTTCCTTGAGAAAATTCTGCAGCACTAAAAGCAACACCGTTCGTCCCACACAAGCCCGCGCTTACACTGGCGAGAAGTAGCTGACCCAAGGCATCTGTGATGAAATGCGAC
>TrinityLAB_DN133494_c0_g1_i1 len=745 path=[0:0-744]
TGTCACACAGGATGAGTAGTTCGGAAGAGGTTTCTTGGATTTCTTGGTTCTGCGGTCTTCGAGGCAATGAGTTTTTCTGCGAAGTCGATGAAGACTTCATTCAGGACAAGTTCAATCTGACCGGCTTGAACGAGCAAGTTCCGCAGTACAGACATGCTCTGGACATGATTTTGGACATTGAGCCAGATGATGACATTGACGAAAATCCCAATCAGTCGGATCTGATCGAACAAGCAGCCGAAATGCTGTACGGTCTGATTCACGCGCGTTACATACTGACCAACCACGGCATTCTACAAATGGTTGAAAAGTGGCACAACAACGACTTCGGCCACTGTCCTCGGCTTTACTGCGAAAGCCAGCCAACCCTACCGCTGGGTTTGAGCGACGTCCCCGGCGAATCGATGGTCAAACTTTACTGCCCCAAATGTATGGATTTGTACAATCCAAAGTCTTCGAAACATCACCTTACCGATGGTGCTTACTTCGGCACTGGATTTCCGCATATGCTGTTCATGGTTCATCCTCATTTGCGACCTAAGCGCCCCACTAATCAATACCAGCCTCGTCTGTACGGATTCAAGATTCACCAATCTGCCTATCCGTTGCAATATGAAGCGTCCGACAGTCGCAAGGCGTCCATGCCATCGTCTGTTTATCTGACGCACAAATGAAGAACTGTTGTGAAGGGAATCAATGACTGAACATTTGCTTGGTCTTCTATTCTGATCGTTGGAAGCATGGG
>TrinityLAB_DN133622_c0_g1_i1 len=912 path=[0:0-58 2:59-911]
ACGGCATACGAGATCTTAAGCCGTGACTGGAGTTCAGACGTGTGCTCTTCCGATCTGTTTTCTAATGCGCTAAGAATATGAGTAATGTTCCTTACTGATATTCCTCTCTCTGAGCTGTTATACATGAGGTAACTGCTTCCAGTCATCAGTGTAGGGGTTCGGTGCACACAACTTCCAGGAAAGCCTGACTTAGAGCCACTCCCTGAGTATTTTTTTTCCAGAAAGTAACTAAACTTTGTTAGTACTTGTAAGAATAAGTATCGACGTACAAACGAACAACCGACCTTATCGGTTCTCTTTGTTTACCCCAGAGCATACAGCGTGTCCTTTAAAGGGCTACTTTAGGTTAACTACAGTTCGTTTCCTCCTGTTTTTTATGTTTGTCAAAATGTTAATGGTTTACCCTCAAGCATTTATTTAGCACTGTTGTCAGTTTTCTAGCTACATGCTGTTACACAGAAGCAGTTGAGTGCAGAGGTTTGCATTCCTCGTGTGTCTGCACACATGCCGGGCACATTAAGCTAAATCGGATTTCCTTTTGAGGAACTTGTCTGTAGCGACCTCCCATTATACAATCAATATCTCTCACTAGGATCCATTCTGTTCCCTTGTGGTCAAACCACACTTGTTTGCACAAATCAGTGTTCTATACTGATAGCCGACCCTCTCATGTATGCGATGCTTCGTTATCTGATAAGTGATTCGGATGTTAGCTGCTTACTTTATCTCTGCTAAGTTTTTTTTGTTTTGTTTATTGCTGTCTAAAACTTTTAGCGTAATATATGATCATGTTTGTGTCATCACTTTTTTAGTAGATGTTCAATTGCAAATAATAAATTGCTAAGTTGAAACCCAGATGGGACATAGAGCGTCATCAGTGGCATTACAATACCAACTTTGGGCATTTCACTA
>TrinityLAB_DN133630_c0_g1_i1 len=740 path=[0:0-739]
GATCTGAGACAGGAAAAAACAGACTCTGAATGGCAAACTATATGCAAGAAATCACAAACACAAACATGTAATGCCGGTCTCAAACATATACAATATAAGTGGGTCATGAGGCTACATATAACGCCTGAGGTTCTACACAAGTTTAATGTCAACACTCCCTATGTATGTGTGAAGTGTGAAACATGTAAAGGTACACTTATCCACTGTCTATGGTCGTGCACAAAGCTTCAAACCTTCTGGAGAGAGGTTATTCAAGTACTTTCTGCTATAACTGAGACGGACCTCCCTCTCTGTCCTAAACTGTGCAGACTAGGACTATTCCCTAAGGACATTAAGCTCAACTCCACCAACAGGAAGATGATCACCCTCTGTCTACTACAGGCCAGACGGACAATTGCACAAGGATGGAAATCTATTTTGAATCCAAGTGTGAAAGCTTGGCTTGAAAACACTGTACAAGTTTTGCCAATGGAAAAAATCACTTATTCACTAAAAGGAAAACATGGTGTGTTTGATATGTGGTCAACCTTTCTGGAATTTGTTGGAGGCCCACAGTTTCTCTTAGCTCTGAACTGACAGTCATTGAAACCATTGATAGAATTCTGTCAGTTAAACTGAAAATGCTGTAAGAAAATCTTACTACCTGTACCATTGTTGATTTGTACCTTTCATTTATTTACTTGTTGTCCATCCATTTTTTTTATTTATTTATTTATTTTATTTTATTTCCGTATGTGTGC
>TrinityLAB_DN133630_c0_g2_i1 len=503 path=[0:0-502]
ATATCTACAGATTAGAGATTATATTCAAAAGACACAAAAGAATATCTCTTTACCCAAATTATCCACAATAGAAAATATAGCAGTTTGTATGAGGAAAAGAGGGGTTATTTCTATGTTTTACAAGACCCTGTTACTTGGGACCCAAGAATCCTCTGAGGAAAAGAGAGTTGCATGGTGTACTGATCTGAAACAAGAAATAACAGACTCTGAATGGCAAACTGTATGTAAGAAATCACAAACACAAACATGTAATGCCGGTCTCAAACTTTTGCAATATAAGTGGGTCATGAGGTTATATATAACACCGGAGGTTTTACACAAGTTTAACGCTAATACTCCTGATGTATGTGTGAAGTGTCAAACATGTAAAGGTACACTTATTCATTGTCTATGGTCATGCTCATGCACGAAGCTACAGACCTTCTGGAGAGGGGTTATTCAAGTTCTTTCTGTTATAACTGAGTCGGACCTCCCTCTCTGCCCTAAACTGTGCATACTAGGAC
>TrinityLAB_DN133851_c0_g1_i1 len=581 path=[0:0-580]
GTTCAGCGTGTGCTCTTCCGATCTGGAAAACATCGTCAAGGGCGTGGCCTTTGAAAAAGGGCGCTATGTGGTGCTCAGCGAAGACGAAATTCGCTCGGCCCACCCCAAGTCCACCCAGACCATCGAAATCATCGCCTTCGTCGCCAGCGACCAGATCCCCCTGCAAAACATCGACACGCCCTACTTCCTCGCCCCGGATAAACGCGGCGGCAAGGTCTACGCACTGCTGCGCGAAGCGCTGAAAAAAACCGGCAAGGTCGCCCTGGCCAATGTGGTGCTGCACACCAAGCAACACCTGGCTGCGTTGATGCCGCTGGAGTCGGCCCTGGTGCTGGTCATGCTGCGCTGGCCCACCGAAGTGCGCAGCCTGGACGAATTGGAACTGGGCAGCGATGTGACAAAACCGACCTTGGCCAAAGGAGAGTTGGACATGGCAAAGCGCCTGGTGGAAGACATGAGCGCCGATTGGCAGCCCGATGAATACCGTGACAGCTTCCAGGACAAGATCCGGGCGCTGGTGGCGAAGAAGGCCAAGGCCGGCAAGATAGAAGATGTGGAAACGGCAGATCGGAAGAGCGTCG
>TrinityLAB_DN133862_c0_g1_i1 len=1169 path=[0:0-1168]
CTTCCGATCTGTCGAAGACGGATTCTCCCAGTTGTCAATTTTCAATGAAGCGACGCGGCAATTTTCAAGTGTCCAAATTTGGTGCACCCCCAACGGGAAGGCTGACCGGCTCGCTGGTGTTCGCCGTCCTCGCCGCCGCCCTTGGGTCGTCGTTTGTATTCGGCTACAGCATTGGCGTCATGAATGCACCGGAGAAGATCATCAAAGCGTGGATGAACTCCACATCTACCGAGCCGATGTCCATTTCTTCCATGGACAACACCTGGGCCGTCATTGTGGGTCTGATGCCGTTGGGCGGCTTGATTGGTGGTATGTTGTCCGGCTTTGTGGCCGACAAGTTTGGACGCCGTAACGGTATGCTGATGAATAATGCCTTTGCCCTGTTGGCGGCAGGACTGATGGGCGGCAGCCGTTACGCCAATTCCTACATACTCTTGCTGGTTGGTCGTATAGTCGTGGGCATCAGTTGCGGTCTAAGCAGCGCCCTGTGCCCCATGTACTTGACGGAAATCTCGCCGATCAACATGCGTGGCATGCTGGGCAGCGTCAATCAGCTAGTGGTCACCATATCCATATTGGTGTCCCAGGTTCTGGGCATGAATAGCTGTCTGGGCACGGAGAATAGTTGGCCCTACTTGTTGTTCCTTACCGGATTGCCGGCCATATTCCAGCTGATCGCGCTGCCGATGTGTCCGGAAAGTCCCAAGTATCTGCTTATCCACAAGCAGCAACGCGAATCTGCCCAGAATGCTCTCCGTAAATTGCGTCAATCGGACAACGTCGACGCTGAACTGGAGGCGATGACCGAAGAGTCTAAGAAGATGCTGGAAACACCCAAGGTCAAATTTGGCGACATGTTTTCGGACAAAGTTTTGCGCTGGGCTCTGTTCATCTGCGTAATGATGATGCTGTCGCAACAGCTGTCCGGTATCAACGCTGTGATGTTCTACTCGACCAGAATTTTCGAAACCGGCGCCAAGTTGGGCCCGGAAAAGGCCCAGTACGCCACGATGGGTGTCGGCGCGACCAACGTGATCATGACGGTCATTTCCACTGCCATTATTGACAAGGCCGGCCGACGCACGTTGCATTTGATCGGCTTGACCGGCATGTGGATCTCTTCCGTCGGCCTCACCGTCTGCATGGCGTTGCTGAACCAGGGAACGGAC
>TrinityLAB_DN133849_c0_g1_i1 len=699 path=[0:0-698]
CGTTGATCCAGACACGAGCATTGCGGACAGTTTCCAACTGTTGCACGCAGTCCACGACGACCGCGGTTCATCGCCATTGCTGATGCCGTGGGCAGTGTCCAAAGTGTTCTCGTTGCAGCTGACCACTGAAGAGGACAGCCAAATGGTCGACTTCAAAATGAAAGCTCTGGACACCAAGGTCCACTCGCAGGGCCGAGTGCTGGGCAATCGAAGTGTGCTGTACAAGTATCTGAACCCGAACGTCGGCGTTGCGTTGATCAAAACACCCAACCAGGGATCAGATGCCATTGCTGTGTTCGCTTTTGACACCGTCACCAGTCGCGTACTGTACGTGGCTAAGCAGAAGCGAGTGCTGCCTCCATATCATTTGTTGGTCTGTGAAAATTGGATAGTTTACTCCTATTGGAACGAGAAATTCCGAAGGACCGAGATTAGCGTTATTGAAATGTACGAAGGCCAGACGCCGTTCAATTCGACCGCCTTTTCGTCCGCCGAAGACGGGCGGCAGCCGTTGATCTACCATCAGTCGTACATATTTCCACAGCTGATCACGGCTGTGGCTGTCACCGACACTGAAAAGGCGATCACACCGCGCTTCCTGATGTTAGCTATGCCGTTCGGCGGTGTGGTCGAGATTCCCAAGTCGCTGTTGGATCCTCGGCGGGAGGTCAATCTGACCCAAGAATTACGAGACGAGGG
>TrinityLAB_DN134008_c0_g2_i2 len=1052 path=[0:0-1051]
GAAGACTGCATACGAGATCTTAAGCCGTGACTGGAGTTCAGACGTGTGCTCTTCCGATCTGCAAAGCAGCCCCACAGCATGATGCTGCTACCACCATGTATCACTTAGTTAACTTAGCTTTAAAGGCTGATCTTGACTCCTAAAACTTTTTGTTTGGGCCTAAATAGCACAATCTGTGCCAAGTCTGGTCATAAAGCCTTTCTTCAGAAAGCATTTACTCTCTCCCTGTGGGTGCTTGCAAATTTCTATCGAGTTTCAAGGCGTCTGCTTTGGAGTAGTCTTCTTTCTTTACCTGTAACATCTCAGTCCATGCTGAGCTCAAACCGTGAACAATGATTCTGGCGTTCTCCTTCCTAACTGTTGCCCGGAGGGTGGCCACTCAGGGCAGATGGTTGAAACTCGGCCTCAACTGGGTTCCAACAGGACGGCGATCCCAAACACACATTAAAACTGCCTGGACTACGTTTAAATTTCGTCCCAGTCAGCAAACCAACCTCCTTAAAGGTGCTCTACCACATCTGTCCGCAGCAGTGGTCAAACACTCCTGGAGACGTGTGGCGATTTGAAGCTGTTGACGGATTCCCAGAAATGAAACCTGAGGAACGGCAGCAAATCATTTCAACGTGAAAGTAATGGGTTCACCCTAAGGTGGAAAGTTCATCATCCCCAGCAAACGGCCACACAGGACTTTCTTTTCCCCACCTAAACTAAAGACTAACAGAACATTCCCAGGAACAGACGCTCGCTCTGATTCATCCACCGAGGGATATTTCAGGAGGCGCCGTGTAGGCGTTTTTTAGCTTTTCGGAGAACCCAGGCTCGTAAACAAATGGCTCTTGTGTTATCAAAAGAAATGCGAGATGGCACGCAGGAGATTGGGAGCCCTGCAGCTTTGCATGTAGTCAAACAATGTTGCCGTAAAGGAACCGTGCCCTACAAGTCGGCTACAAGAAATGGATGGAAACGGAGCGTGGGTTTTTCTGTTTACTCTTTCTGGATTTTTTTTTTTTTTTTTTTTTTTGGTATTTGGGGGAGATCGGAAGAGCGGGGTG
>TrinityLAB_DN134390_c0_g1_i1 len=758 path=[0:0-757]
GATTTAAGAGATAGTAACTCTTTAGAGCTAGGTAGAGAGAATTATGAGGAATTCTTTAAAGAGTTTGAACAGATTTCTCAACTGACTAAAGCTTATTCAGAGTATATCGAACTAAAGTGTAATCTTATAGATAAATTAAATAGATTTATTTTAAAATATTAGGAGGTTCAATTATGAAAACTGCTCAAGAACTAAGAGCTGGAAGTACAGTAAAGATTGGAAACGATCCTTACGTAATTCTAAAAGCAGAGTACAACAAATCAGGAAGAAACGCTGCTGTGATGAAGTACAAAATGAAAAACTTATTAAACGGAAACATATCTGACGCTATATACAAAGCTGACGATAAAATGGACGATATCAGACTTGATAAAGTTAAAGCTGTTTACTCATACAACGATGGAGATTTCTATGTATTCTCTAACCCAGAAACTTGGGATCAAATCGAATTAAAAGATGAGGATTTAGGAGATGCTTTAAATTACTTAGAAGAAGCAATGGAATTAGAAGTAGTTTACTATGAGTCAACTCCAGTTGCAGTAGAGTTACCTACTTTCGTTGAAAGACAAGTAACTTATACTGAGCCAGGATTAAGAGGAGATACTTCAGGAAAAGTAATGAAACCTGCTAAAATAAACACAGGATTCGAAATTCAAGTTCCTTTATTCGTTGAGCAAGATGAGTGGATTAAAATCGATACAAGATCAAACGAATACGTTGAAAGAATCAAAAAGATCGGAAGAGCGTCGTGTAGGGAA
>TrinityLAB_DN134406_c0_g1_i1 len=583 path=[0:0-582]
GATCGAGGCAATCTGCTGGCTATGTTCAACGCGCCCATGTCCGACTATTTCGTCTTCTTGTTGTCCACCCGAGCTGGCGGTCTTGGACTGAACCTGCAGGCTGCGGATACGGTAATCATCTTCGACTCGGACTGGAATCCACACCAGGACATCCAAGCCCAAGATCGAGCTCACCGAATCGGCCAACAACGCGAAGTGCGCGTGCTGCGTTTGATGACGGTCAATTCGGTCGAAGAGCGCATCCTGGCCGCGGCCAGATACAAGTTGAACGTCGACGAAAAGGTCATCCAGGCCGGCCTGTTCGACCAGAAGTCGACTGCGTCTGAGCGCCGACAGTTCCTGCAGGCAATTCTGCAAAACGAGAACGACCTGGACGACGACGCCAACGAAGTGCCCGACGACGAGACGGTCAACCAGATGATTGCCCGCAGCGAGGAAGAGTTCGAAACGTTCCAACGCATGGATCTGGAACGGCGTCGCCAGGAAAGCCGCGATTGTCCGCGACGGTCCAGACTGATGGAGGAGGACGAACTGCCGACGTGGTTGCTGAAGGACGAAGAGGAGATTGAGCGTCTAACCACCC
>TrinityLAB_DN134615_c0_g1_i8 len=505 path=[0:0-27 7:28-53 8:54-173 10:174-469 11:470-504]
CTGTAAATTTGCAAAGCAATTTTTTTGAATTTCATTATGTATATTTTGGAAGACTAGTATTACCCTCAATGGGACTCAACTGGAATAAATTATTAGCATCCATTTGTTTTTGTCCATTTGAAGGAAATTAGTTTTGCAATTAAAACATTAATTATTTTTGCATTTTACTTTATTATCCAAGATTATTTTTTATTATTATTGGTACGAGGAGCTGTTTGGATCTGCAAGGCTATCACTGTGACCGTATTGGCTTTGTGTCTAAACTGTGTTTGAATCCAATCAGTCTTCAAATATTGACGGAGGGCTTTAAAAAGGTTAATGTGAGCCTGTATGTGCAGGCTGAAGGTGAAAGAGGGCCGACGGGAAGAACAGGTTGGGTGTTTGTGGATGTGTCGCCTGATAATGCACCAACATCACTTGATGCTTTTGTCCTCTCGTAGATTGCTGGTTTCATCCTCCAACTTTTCTGACTGTCTCTTATACACATCTGACGCTGCCGACGATA
>TrinityLAB_DN134606_c0_g1_i1 len=779 path=[0:0-778]
GGAGAGTTCAAACAAGAGAGAACTGGAAAAGGCAAAAGAAGATCTGAAGGAATTGGAGGGCGAAAATGAGAAGATGAAAGAAAGCGTGAAGCAATTGAAGGCTGAAATAAAGGGTCTGAAACAAGAAAACCTCACGGTCAACGAGGAAAAAATGGAGGAAATTTACAAGGCCGAGAAAGCAGTCACAGCCATCAAAAATGAAATGGCAATTGAAGTTGGCAAGTACAAGCAAAAGTGCGAGGAGCTTGAAAATGAGTTGAACGACCACAGCGAGAGCCACAGCGCCAACAACCAGAAAATACTTGAAATTAAAGAAGAAAGCCTCAAAAAGATAAATGAGCTTGAAATCAAAAATTGTGCACTAGAGCAAAGATTAAATAAAATTGATTTGAATGAGTTGAAGGGTGAGATTGCAATTATCAGGGACAAGTCAATGGACACGTTTCAAATGCTCATGCAAAAAATATCAACAATTGTCAAAGAAAGGAATGAATTTGTTATTAAACCGTACGAAATGATTGAAGAAATGAAGCAAAAGCACGAGAGTGAAATTGAGCACTGGAGAAAAACCTACAACGAGTTGTTTGAAAAATATTTGAGTGGAAACAGCAGCGAGGAGAGCGTGAAGTTCATGCAGCTGGAAAGACTCATTCAGGAGCAGCAAAACACAATTGAAGCATTTTCAAAGGTGAATAGAAATATGTTTAAGAAGCCAAAAGAAGCCGAGAAGTGTGATAAAAAGGATGCTTCAAACTAAATAATAAAATAAAAGAACAAGG
>TrinityLAB_DN134747_c0_g1_i1 len=581 path=[0:0-580]
AACACGATCAAGAGTCGACGACGGTAGCCAACTGGAAAAAGGCAGCTCAGCTTGAAGCTTTAGATTTGCAGTCGACGTTGACAACTAAAAGTCTACAGGATATCGGTGACCATCGGTCAGTCTTCGACGAATGCATATTCTGTTCATCGCTGTCGTTGGATCGCGACTTTTTGATTGCACTGTTCAGAGCGTTGCGCCAAAATGGAGTGCTGACGGTGCTGTGCATTGACGTCAATCCAACAGTGGTAGTCAAGGAACTAAAATATACCGGCTTTTCGGACATCGAACAAGTGAAGAGCGACGTGTCAAAGGTGCGCTGTCGAAAACCCAATTTGCAGATTGGCCAAGTGGATTTGATTCTGCCGGTTGAAGCCGGAAACGCCAGAAAGATGTGGCTGATCAGCACTGCAGCCGAAGATGACGACGATCTGATTGACGAAAATGATTTGCTGTCGAACGACGAACTACAGACGGCGAGTATGGCTCCACCCAAGATTTGTGACCCTGTGAAGCAGAGTGTCCGTAAACCTTGCAAAAATTGCACATGCGGACTTGCCAACTCGACCGAACAAGGCCAGCCG
>TrinityLAB_DN134731_c0_g1_i1 len=510 path=[0:0-509]
AGCAATTATGCTACGTGCGTCTTTTCCTCCAAAGTAAGTTCTGAATCGATGTACTGTTAATCATTTAATCAATATATTGATGTGGATCGAAATATTTTTCCCCCCTAGGCCCCCCCCCAGGTGTCCCACGTGGAGTAAATTAGCTCCTAATTGAAAAAAGGAGCATCAGTGAAGTCCTTTGTTGATGACCTTATTTAGTTTTTAATGACTTTTAATCAAATAATACCTGCAAAAAACCCACTATTTTACACTGATCTTTTCTACTTGCTGTTTCTCAGTAAATATCTAAATTTGTAATTGAGTGATGGACCGTTGTGGTGAAAGTTGTCAAAGTTACGATGAAATGAGAGTTTCGCTCATCATTATGAGTGTTAAGGTCGTTACGACATGGATGTCTGAGAGCAACATAGAAAAATCAGTAAAGCTGTTGAAGGTGCATCAGCGCAGCTATAAACCTCAAGAAACCAGATCGGAAGAGCGTCGTGTAGGGAAAGAGTGTGGTCACGAGTG
>TrinityLAB_DN135063_c0_g1_i1 len=627 path=[0:0-626]
AATTTATGAAGAATTCTATTTCAAGCAATATATTATGCTTGAAGTAGTTTTGAAAAATTTTTATTTAAGTTTTTTAAAAAAATGGTAAATTTTTACCCATGGGAATCACGAGGTGCGGAAGACACAAGAGAAAGAAGAGCGGTGGAGCAAGAAACCAGATGCAGAAGAAGAGGAAGAACATGATGGGCAGACAGCCATCCAACACCAAGATAGGCGAGGAGAGGGTCAAGGCGCTGAGGGTCCGAGGTGGAAACCACAAGAACAGGGCGCTGAGACTGAATGAGGGTGAGTTCACGTATCAGCTCAGCACTGAGAACAGCAGCAACATCTTGAAGAACAATGCTAAGATCGAGCAAGTCATTTATCACCCAAGCAACAACGAGCTTATGAGAACAAACACACTCACTAAGTCAGCTGTGGTTAAAATAAGCGCAGATGGATTTGACTTGAGCAGCCTGAAGGAGGACAAAGTGTTGCAGATAATGCAGAGCAAAGGGTTTTTGTATGCGATAATTGACTCAAGGCCAGGCCAGGAGGGAAAAGCAAATGGGCACGTGCTTCAGGGCGAGGAATTAGAGTTTTATCAGAACAAGCTTAAGAAAGGAAAGATTGAGGCATAAAATAAAT
>TrinityLAB_DN135158_c0_g1_i3 len=502 path=[1:0-189 2:190-402 3:403-501]
ACGTCAAGCTTGGTGCCGCATCGTCGTGGTACTCAGTGGGCAAGCGTCACAAGCCAATACTCACAGATTAGCGGTTGGCAGCAACCTGATGGCAAGTGGTTTTATCACCCAACATCAGACCCGAAACGGGCTAAACCAATTAGTGTTGCATGCCGAGCAGATCGAATTTATAGATTCAGGAGACAAGCCACATGGCACGTTATTTCCGTCGTCGTAAGTTCTGCCGCTTCACCGCCGAGAACGTTACCGAGATCGACTACAAAGATATCGTTACTCTGAAAAACTACATCACTGAATCTGGCAAGATCGTACCGAGCCGTATCACCGGTACCCGCGCCAAGTATCAGCGTCAGCTGGCACGCGCCATCAAGCGTGCTCGTTACCTGGCTCTGCTGCCGTACACTGATTCTCATCAGTAATCGGCGACTGTCTGTATTTTGAGACTCTAAAGAGGACACGGTAATGGAAGTTATTCTGCTTGATAAAATTGCAAACCTGGACT
>TrinityLAB_DN135158_c0_g1_i2 len=690 path=[0:0-169 2:170-382 4:383-689]
GCCGTTATCCGCAACATGATCATGCGCACCAAGCACGCCGTGACTGAAGTTTCTCCGATGGCCAAGGCCAAAGAAGAGCGCTTCACCCGTCGTGACGACGAGCGCCGCGAAGAAGCTACTGAAGCTGCTTCCGAAGAGTAATTCTGGATCACTGACTAGAGGATAAAGGCCATGGCACGTTATTTCCGTCGTCGTAAGTTCTGCCGCTTCACCGCCGAGAACGTTACCGAGATCGACTACAAAGATATCGTTACTCTGAAAAACTACATCACTGAATCTGGCAAGATCGTACCGAGCCGTATCACCGGTACCCGCGCCAAGTATCAGCGTCAGCTGGCACGCGCCATCAAGCGTGCTCGTTACCTGGCTCTGCTGCCGTACACCGATCTGCACAACAAGTAAGAATCGGCCCGGCACTTAAGCCTAACTCAACGAAATTTATAGAGGAAAGGTAATGCAAGTTATCCTGCTCGACAAAATCGCCAAACTGGGCGGTCTGGGTGACCAAGTTTCCGTGAAATCTGGTTATGCCCGTAACTACCTGATCCCGCAAGGCAAAGCTGTTATGGCCACCAAGGCCAACATCGAAGCTTTCGGTGCTCGTCGCGCTGAGCTGGAAGCCAAACTGGCTGCCAACAAAGCTGCTGCTGAAGAGCGTGCTGCCAAGCTGGCCGAACTGGCTACCGTGGC
>TrinityLAB_DN135122_c0_g1_i1 len=1015 path=[0:0-1014]
TTCAGACGTGTGCTCTTCCGATCCGAGGTTGAACTGGGCAAGAGCAACATCTTGCTGATCGGCCCTACAGGCTCGGGTAAAACCCTGCTTGCAGAAACCCTCGCTCGCCTGCTGAACGTTCCGTTCACCATCGCCGACGCCACCACCCTCACCGAGGCTGGCTACGTGGGTGAAGATGTCGAGAACATCATTCAGAAACTGCTGCAGAAGTGCGACTACGACGTAGAGAAAGCCCAGATGGGTATTGTCTACATCGACGAGATCGACAAGATCTCGCGCAAGTCGGACAACCCGTCGATCACTCGGGACGTTTCCGGTGAAGGCGTGCAGCAGGCCCTGTTGAAACTGATCGAAGGCACGGTTGCGTCCGTACCGCCGCAAGGTGGTCGCAAGCACCCGCAGCAGGAATTCCTTCAGGTTGATACGCGCAACATCCTGTTCATTTGTGGCGGTGCGTTCTCGGGTCTCGAGAAGGTGATTCAGCAGCGTTCCACCCGTGGCGGCATTGGTTTCAGTGCGGAAGTGCGTAGCAAAGAAGAAGGCAAGAAGGTGGGCGAGTCCCTGCGTGAAGTCGAGCCTGACGATTTGGTCAAGTTCGGTCTGATCCCGGAATTCGTTGGCCGTTTGCCGGTCCTGGCCACGTTGGACGAGTTGGATGAGGCGGCTTTGATCCAGATCCTCACCGAGCCGAAAAACGCACTGACCAAGCAATACGGCAAATTGTTCGAGATGGAAGGTGTAGACCTGGAGTTCCGTACCGACGCGCTGAAATCTGTGGCCAAGCGGGCACTGGAGCGCAAGACCGGTGCACGTGGCCTGCGTTCTATCCTCGAAGGCGTGTTGCTCGACACCATGTACGAAATCCCCTCGCAGTCCGAGGTGAGTAAAGTGGTGATCGACGAAAGCGTTATCGAAGGCAAGTCCAAGCCACTGTATATCTATGAAAACAGTGAGCCGGCTGCCAAGGCTGCACCCGACGCGTAAGCGTTCAGCAGTTGCGGTACAAGCAAAGGGC
>TrinityLAB_DN135122_c0_g2_i2 len=1913 path=[0:0-803 1:804-856 3:857-1748 4:1749-1912]
CGAAGACCAACTGAACATCGATTTCGTTGGCAAGGTTGACGGCGAAGTCTTCGCTGGCGGCTCCGCCAAGGGCACTCAGCTGGTGCTGGGTTCCAACCGCATGATCCCTGGTTTCGAAGACGGCCTGGTTGGCGCCAAAGCCGGCGAAGAGCGCGTTCTGAACCTGACGTTCCCTGCTGACTACCAGAACCTGGACCTGGCTGGCAAAGCCGCCGAGTTCACCGTGACCGTCAACAGCGTTTCCGAGCCTAAGCTGCCAGAGCTGAACGAAGAGTTCTTCGCTCAGTTCGGTATCAAGGAAACCGGCATCGAAGGCTTCCGCACCGAAGTTCGCAAGAACATGGAGCGTGAGCTGCGCCAGGCCATCAAGTCCAAGGTCAAGAACCAGGTCATGGACGGTCTGCTGGCCGCCAACCCGATCGAAGTGCCTAAGGCCCTGCTGTCCAACGAAGTGGATCGCCTGCGCGTTCAAGCGGTTCAGCAGTTTGGTGGCAACATCAAGCCTGACCAGCTGCCGGCCGAGCTGTTCGAAGAGCAAGCCAAGCGCCGCGTTGTGCTGGGCCTGATCGTGGCTGAAGTGGTCAAGCAGTTCGACCTCAAGCCAGACGAAGACCGCGTTCGCGAAATGATCCAGGAAATGGCTTCGGCCTACCAGGAGCCTGAGCAGGTCGTGGCTTGGTACTACAAGAATGAGCAGCAGATGAACGAAGTACGTTCGGTTGTGCTGGAAGAACAAGTTGTGGATACTGTTCTGCAGAAGGCTAAGGTGACCGATAAAGCGGTCTCTTACGAAGAAGCAGTCAAGCCGGCTGAAGCAGCACAAGCCGACTGATCGCTCAACTCGTTTGAAAATACACCCATAAGCCAGCCTCGCGCTGGCTTATGCGTTTTCAAGACATGACTATTTGGGAGTAACTGCAGAGCATGTTCCGTAATTCCTATATTCAGCAGAACTCTGATATCCAGGCCGCAGGCGGCCTGGTCCCGATGGTTGTCGAGCAGTCCGCTCGTGGCGAACGCGCCTACGACATCTACTCGCGCCTGCTCAAGGAGCGAGTGATCTTTCTGGTTGGCCCGGTAGAGGACTACATGGCCAACCTGATCTGTGCGCAGCTGCTGTTCCTTGAAGCGGAAAACCCGGACAAGGACATCCATCTCTACATCAACTCGCCGGGTGGTTCGGTGACTGCGGGCATGTCGATCTACGACACCATGCAGTTCATCAAGCCAAACGTGTCGACCACCTGTATTGGCCAGGCGTGCAGCATGGGCGCCTTCCTGCTGACCGCAGGTGCCGAAGGCAAGCGTTTCTGCCTGCCGAACTCGCGCGTGATGATTCACCAGCCACTGGGCGGTTTCCAGGGCCAGGCGTCGGACATCGAAATCCACGCCAAGGAAATCCTCTTCATTCGTGAGCGTCTCAACACGCTGATGGCCAAGCACAGCGGGCGCACCCTGGAAGAAATCGAGCGCGATACCAACCGTGACAATTTCATGAGCGCTGAAGCCGCCAAGGAATACGGGTTGATCGACGCCGTGATCGACAAGCGCCCCGCATAATATAAGCCGCTCAAAATAGGGCTGGTCGGCATGTCCGACCACTGGCGGGCTTGAAAAAGCCCGCATAAGCCTTCATCTTGTGTTGCAAGCCTATCGGATTTGGATCGAACGAATGACTGACACCCGCAACGGCGAGGACAACGGCAAGCTGCTCTATTGCTCCTTCTGTGGCAAAAGCCAGCATGAAGTGCGCAAACTGATTGCCGGCCCGTCGGTATTTATCTGCGACGAGTGCGTCGATCTGTGCAACGACATCATCCGCGAGGAGGTGCAGGAAGCACAGACCGAAAGTAACGCGCACAAGCTGCCGGCTCCCAGGGAGATCAGCAGTATTCTCGATCAGTATGTGATCG
>TrinityLAB_DN135122_c0_g2_i1 len=2225 path=[0:0-803 2:804-855 3:856-1747 5:1748-2224]
CGAAGACCAACTGAACATCGATTTCGTTGGCAAGGTTGACGGCGAAGTCTTCGCTGGCGGCTCCGCCAAGGGCACTCAGCTGGTGCTGGGTTCCAACCGCATGATCCCTGGTTTCGAAGACGGCCTGGTTGGCGCCAAAGCCGGCGAAGAGCGCGTTCTGAACCTGACGTTCCCTGCTGACTACCAGAACCTGGACCTGGCTGGCAAAGCCGCCGAGTTCACCGTGACCGTCAACAGCGTTTCCGAGCCTAAGCTGCCAGAGCTGAACGAAGAGTTCTTCGCTCAGTTCGGTATCAAGGAAACCGGCATCGAAGGCTTCCGCACCGAAGTTCGCAAGAACATGGAGCGTGAGCTGCGCCAGGCCATCAAGTCCAAGGTCAAGAACCAGGTCATGGACGGTCTGCTGGCCGCCAACCCGATCGAAGTGCCTAAGGCCCTGCTGTCCAACGAAGTGGATCGCCTGCGCGTTCAAGCGGTTCAGCAGTTTGGTGGCAACATCAAGCCTGACCAGCTGCCGGCCGAGCTGTTCGAAGAGCAAGCCAAGCGCCGCGTTGTGCTGGGCCTGATCGTGGCTGAAGTGGTCAAGCAGTTCGACCTCAAGCCAGACGAAGACCGCGTTCGCGAAATGATCCAGGAAATGGCTTCGGCCTACCAGGAGCCTGAGCAGGTCGTGGCTTGGTACTACAAGAATGAGCAGCAGATGAACGAAGTACGTTCGGTTGTGCTGGAAGAACAAGTTGTGGATACTGTTCTGCAGAAGGCTAAGGTGACCGATAAAGCGGTCTCTTACGAAGAAGCAGTCAAACCGGCGGAAGCAGCACAAGCCGACTGATTGTCCAACTCGTTGGAAATTCAACCATAAGCCAGCCTCGCGCTGGCTTATGCGTTTTCAAGACATGACTATTTGGGAGTAACTGCAGAGCATGTTCCGTAATTCCTATATTCAGCAGAACTCTGATATCCAGGCCGCAGGCGGCCTGGTCCCGATGGTTGTCGAGCAGTCCGCTCGTGGCGAACGCGCCTACGACATCTACTCGCGCCTGCTCAAGGAGCGAGTGATCTTTCTGGTTGGCCCGGTAGAGGACTACATGGCCAACCTGATCTGTGCGCAGCTGCTGTTCCTTGAAGCGGAAAACCCGGACAAGGACATCCATCTCTACATCAACTCGCCGGGTGGTTCGGTGACTGCGGGCATGTCGATCTACGACACCATGCAGTTCATCAAGCCAAACGTGTCGACCACCTGTATTGGCCAGGCGTGCAGCATGGGCGCCTTCCTGCTGACCGCAGGTGCCGAAGGCAAGCGTTTCTGCCTGCCGAACTCGCGCGTGATGATTCACCAGCCACTGGGCGGTTTCCAGGGCCAGGCGTCGGACATCGAAATCCACGCCAAGGAAATCCTCTTCATTCGTGAGCGTCTCAACACGCTGATGGCCAAGCACAGCGGGCGCACCCTGGAAGAAATCGAGCGCGATACCAACCGTGACAATTTCATGAGCGCTGAAGCCGCCAAGGAATACGGGTTGATCGACGCCGTGATCGACAAGCGCCCCGCATAATATAAGCCGCTCAAAATAGGGCTGGTCGGCATGTCCGACCACTGGCGGGCTTGAAAAAGCCCGCATAAGCCTTCATCTTGTGTTGCAAGCCTATCGGATTTGGATCGAACGAATGACTGACACCCGCAACGGCGAGGACAACGGCAAGCTGCTCTATTGCTCCTTCTGTGGCAAAAGCCAGCATGAAGTACGCAAATTGATTGCCGGCCCCTCGGTGTTTATCTGCGACGAATGCGTCGACCTGTGCAATGACATCATCCGTGAGGAGGTGCAGGAAGCCCAGGCCGAGAGCAGTGCGCATAAATTACCTTCGCCTAAAGAAATCAGCGGCATCCTTGACCAATACGTCATTGGTCAAGAGCGTGCAAAAAAGGTTCTGGCCGTAGCGGTGTACAACCACTACAAGCGCTTGAACCAGCGTGACAAGAAAGGTGACGAGGTTGAACTGGGCAAGAGCAACATCTTGCTGATCGGCCCTACAGGCTCGGGTAAAACCCTGCTTGCAGAAACCCTCGCTCGCCTGCTGAACGTTCCGTTCACCATCGCCGACGCCACCACCCTCACCGAGGCTGGCTACGTGGGTGAAGATGTCGAGAACATCATTCAGAAACTGCTGCAGAAGTGCGACTACGACGTAGAGAAAGCAGATCGGAAGAGCGTCGTGTA
>TrinityLAB_DN135122_c0_g3_i1 len=545 path=[0:0-544]
AGACGTGTGCTCTTCCGATCTGTCTGTGCAACGAGGAATATCCATGCAAGTTTCTGTTGAAAATACTACTGCTCTCGAGCGCCGCCTGAGCATCACCGTGCCGGCAGAGCGTATCGAGACTGCGGTCAACAAGCGTCTGCAGCAGACTGCCCAAAAGGCCAAGATCGCTGGTTTCCGTCCAGGCAAAGTGCCGATGAGCGAAATCAAGCGTCGTTTTGGTGCCGATGCGCGCCAGGAAGCTGTAGGTGACGTGATCCAGGCTTCTTTCTACGAAGCCGTTGTCGAGCAAAAGCTGAACCCGGCTGGCTCGCCTTCGATCGAGCCCAAGTCCCTGGAAGCGGGCAAGGACCTGGAATACGTTGCCGTATTCGAAGTGTTCCCGGAATTTGAAGTGGCCGGTTTCGACGGTATCGAAATCGAGCGTCTGAGCGCCGAAGTGGCTGATTCGGACCTGGACAACATGCTGGAAATCCTGCGCAAGCAGAACACCCGTTTCGAAGTGGCCGACCGTGCCGCCCAGAACGAAGACCAACTGAACATCGATT
>TrinityLAB_DN135157_c0_g1_i1 len=598 path=[0:0-597]
CATACGAGATCTTAAGCCGTGACTGGAGTTCAGACGTGTGCTCTTCCGATCTTGGTAAAGTCTGCAGAATGAACCGAAATGAACGCATCAGACCTCAAACAACCTTGCAATGGGTTTTAGCCAGGAGGTTGCCGCTTCTCAATGTACGGGCAAAGGACAACAGAGAATTGTTTCTAATGGTTGTTTTTTTTACTATGAGCACCACTGTCTGAGTCTCAGAATAAGAAACTTGTCTGACTGGAAAAAAGAGCACAAGCACATCCATATAATAGATTCAGCCCTGTTCAACGTCTTTTGTTTTTTTCCTTTTCTTCCTTCTGCTTCCCCAAACTTGAAATGATCCCCCTGATTTGGCTGTTCAACCAACTTTGGAAAGGCATTGTTGCTACAAAACACGGTGGTCATGGTTTGAGCCAGCCCAAGGCAGCCGTCTAGCCCCTCCACCCCACCAGATCTACCATCTGGCTAATGAGCTGTCCATCTCATCTCTGTGGCTATCCAAGCCAAGGACCTAAAGGCAATCAATCTCTTTTAGTTTGGACAGTCCGTCATCCCTGACTGGTAAACCTTTGAATGCTAGTGGCAGTTTTTGTTTATA
>TrinityLAB_DN135102_c0_g1_i1 len=549 path=[0:0-548]
GAAGAAGCTGTGCAGAGCAGAATGGCTTTGGATGTCAAAACAGATTTGGTAACGGAAAAGACCGCAGACATTGCAAAGCGAAATGACGATATAGCCTATGAAGATCTGCCAACTGAGGCTTCGCCTAAAATGGAAACAAACGTTGAGAGGGAAGTTGATCGAACAGAAGAGAAAGCGTTTGAAAAGAAATCTCCGGCCGTGTTGGAATCTGCAACAGCAGTGAGGACAACAGAAATGGTGGAACCGAGAGCGTCTGCTGACTACAGACACTACTATTCGTCACCGATGTATGAAAGGAAAAGTCAAATCGCAGCATCCAGCAGTTCAATGGCTTCAAGCTATTATAGCGACACTAGCTATTACAACAGCTATACGCGACCGTCATCTACGCATTATACATCCAAATTTGATAGCCAGGTTGCAACGGGACCGTTCGCACAGATTAATTATTCAAATTTGAGACGAAGCGTCAGCAGAGAACGGCTTTCCAGCAGACTCCCGAGAAGCAGTTCCGCTTCACGGTTCAGCTCCTATCACGACTATGATGAC
>TrinityLAB_DN135310_c0_g1_i1 len=996 path=[0:0-995]
GGATTGTGACTGGAGTTCAGACGTGTGCTCTTCCGATCTAAATGATGGAGTATTTGACTTAACCAGTGGAATAAGTCCAGCCTATTTACATGCATGAGAGGGTTCTGTTGGCACCAGTATGCAAAGCTCTGGATCCACTGCCTGTTCTCTGACCCGTCTTCATCTGTGATGAGACCGACTAAGGCAGTGTCATCAGAGAACCTCTGTAGGTGGCAACCTGGGGTGCCGTTTCTGTGCATCTCTCAGTTCTTCTTTATTTCCTGACCTGAAAGCCTTCCTCTTCTCCCTCAGCAAAGATTTCATCTCAGGGTTTATCTAGGGCGTGTTGTTGGTGAAGCACCTTACCTTCATAAGGGCCACAGTGGAGTCCACGCACAAGTTGAAGTAACCTGTAATGCGTTATTAGGAATATCCCATCAGTGTCCTAGCAGCACAGCAGTCTGGTTGGAGATTCTGCACTGCACCTGCGATCAAAAGAGAAAGAAGGGGGAGAGTTATTTATTCCAACTATTAGGCTCTTGATCAGAGGATCCAATCAATAGGTCACGTGCCAAGACTTGATCAACCTCCTCCCATGAGTGAGGGTGCCCACCTGTTAACATAAGGGAAATCACTCGCTAGAAAAAAACGTGTTTTTAAATTAAAAAAAAACATTAAAAAACTACAGTTTTTGCAAACACGACTCTTTTGTTTACAGGGATTAGGGTTAGAGGCCCAGTCACACCCAGGGTCAGTTGTTGATGATATTGGCTCAGCTTGTTAATCAGTAAGATACTCAGGAATAGTTAAGGTAAAAAAAAGTCAGTCCACAATGCATGTGACCAAATGTTTCAGCAGTGTATACACAAAAAGGTGATGTCTGTCCTTTTTTGTAGTAAGAGGAGTGAGTAGTAAGTTGGGATTTACTATGAATGAAGTGCCTAGATATTTCAAATGCACTAAAAAAAAGACATGGCGATTCAAAATGTGTGTGTTTGCATGGAAGTGTGTGTGCAG
>TrinityLAB_DN135506_c0_g1_i4 len=524 path=[1:0-243 2:244-268 3:269-310 5:311-426 7:427-445 8:446-462 9:463-523]
GATTTTCTGATATATTGATTGATTTATGGGTGGATGGATGTACTGAGATAGATGGATGGATGGATGACTAGGGATGGATGGATGGACGGACGGACGGACGGACGGATGGATGGATGGATGGATAGGCAGATAGATAGACAGATGGATGGGTGGATGGATATACTGAGATAGATGAATGGAAGACTAGCTAGACAGACAAACAGAGATGGATGGATGGATAGATGGATGGATGGATGGATTGACAGAAAAAAAGTGTGTATGCAACTAGACTTTACTTGTTTTGACACGTTATTTGAAATATGTGGTTAAGAAATAACTATATTTGTATTTATTTGACGAGGCCAGTAAAATCTTTTCCATTGAGTTTTCCATTAGAGAAAAATCATTAGTGTTTTCCCTGTATAAGTCTATCATTTCATTCATAGTGAAACCTGCAGAAACCCAGGTACAATCTCTCAGTCGCACTGTCTCTTATACACATCTGACGCTGCCGACGAAACGGTCTATGTGTAGATCTCGGTGGT
>TrinityLAB_DN135693_c0_g1_i2 len=662 path=[0:0-440 1:441-661]
GCTGGGCGACGAAACGCGTACGGCTTCTGTAATTGCAATCGGTTCCGTCGAAGTGCTGACTTTGGATAGAGAATCATTCCGTAAGCTGATAGGCGATTTGGAAGAATTAAAAAAAGATTACGGGGATGAACAACGCGGCGTTCGTAGGGCTGCGGATAAACGAATATCCTTGGGCGACGTGATAATTTCTCCGGGCAAAGCTACTCGCGTTGAGTTGGACGAGGAAATGAAAGAATTGGACATTACGCATCTACAGCCTATCGCCACACTGGGAGTGGGCGGCTTCGGTCGAGTCGACCTGGTGGCGCATATTGAAGATCCAAAGCGGACGTTCGCTTTGAAGACAATGAAAAAGAAGCACATCGTTGACACCAGGCAACAGGAACACATTTTTAACGAGCGCAATTTGATGTTCGAACTCAGATCGCCATACATAGTCAGATTGTACAAAACCTACAGAGATAAGAAGTTTGTCTACATGCTGCTGGAAGCTTGTCTTGGAGGCGAACTGTGGACCATTCTGCGCGATCGTGGTCATTTCGAAGAGACGTCAACTCGTTTCTACGTCGCCTGTGTCATTGAAGGATTGGAATATCTGCACAAAAGGTCGATCATATATCGTGATTTGAAGCCGGAAAATTGTTTGCTGAACACTGTCTCTT
>TrinityLAB_DN135693_c0_g1_i1 len=623 path=[0:0-440 2:441-622]
GCTGGGCGACGAAACGCGTACGGCTTCTGTAATTGCAATCGGTTCCGTCGAAGTGCTGACTTTGGATAGAGAATCATTCCGTAAGCTGATAGGCGATTTGGAAGAATTAAAAAAAGATTACGGGGATGAACAACGCGGCGTTCGTAGGGCTGCGGATAAACGAATATCCTTGGGCGACGTGATAATTTCTCCGGGCAAAGCTACTCGCGTTGAGTTGGACGAGGAAATGAAAGAATTGGACATTACGCATCTACAGCCTATCGCCACACTGGGAGTGGGCGGCTTCGGTCGAGTCGACCTGGTGGCGCATATTGAAGATCCAAAGCGGACGTTCGCTTTGAAGACAATGAAAAAGAAGCACATCGTTGACACCAGGCAACAGGAACACATTTTTAACGAGCGCAATTTGATGTTCGAACTCAGATCGCCATACATAGTCAGGTAAGAATGGTTGTCCGATTCCCTGCGTTCAACTTAAAAGATGAGTGTTGTGCCTTTAATGCGGCAACAAGTAATCCTAAAAACTGGTCGGCTGGATGGTCAGACGAGCAGTTTTAAAATTGCGTCGACTCTCAAGAAAATTGCCGTTAAAGAGACTGATGTTTTTAAATGTTCGCGCTGGC
>TrinityLAB_DN135610_c0_g1_i2 len=1022 path=[0:0-101 2:102-1021]
CGAAATTGCGCACTGGACTTAACGCACGGAACAGTATACCGTCCGTCCCCGTCGGCTACGATGGAACTGCCAAACTGCCGCCGTTTAACCGCACTCTTTTAGACCGTACCGTACGTGACGCGCCTCGAGGGCAGTCACATTCAGCCGGGACAGTCGTTGCACATAACCGGCGTGGTTATCGGCGATCGCTTCGAAGTGAGCATGATCGCCGGCACCAAGGAAACGGACGACCAGCCGTTTCATGCGTCCTTCCGACGCAAGGACAAAGTGTGCATCCTGAACACGCTGTCCAACAAGGAGTGGGGCAAAGAGGAGCGCAAGAAGATCAGCCTGAAGGAGCACGGACCGTTTGATCTGCGCATTCGTGCCCACGACAGCAGATTCGAGATATTCCTGAACCAAAAAGAGCTGTGCGAATTCGACTACCGTCAGCCGTTGTCGTCGATCAACCATATCAGCATCACCGGCGACGTGGAGCTGAATCTGGTCAGCTGGGGAGGAAAGTACTACCCTGTACCGTACGAAGCCGGATTTCCCGAAGGATTCACTCCTGGCAAACGGCTGCACATTAATGGTGTGCCTGAGAAGAAGGCCAAACGCTTTTCCGTTAACATCTTGACCAGTTCCGGCGACATAGCGCTACATTTCAACGTACGCTTTGACGAAAAGTGTATCGTGCGAAATAGTCAATTTGGCGGCGCCTGGCAACACGAGGAGCGCGAGGGAAAGCTCAACTTGGAGAAAGACCGCGCCTTTTATATGATGTTCGTCAACGAACCTCATTCGTTTCAGGTGTTTATCAATGGCCAGCATTGGTGTGCGTACGCTCATCGTACCGACCCGAATTCACTGAAAGGTATGCGGATTGAGGGTGACGTGGAGCTGCAGGAAGTTCACATCAAATAATGATGGAGTGCCAACGGCCGTGGAAAGACGAATGACAACGTTTGCCGGAATAACGATGAATAATTTTTCTTTCTGCTAGATTGCTATTCTACTTTCGACTCACGTATACTGAGATC
>TrinityLAB_DN135610_c0_g1_i1 len=1190 path=[1:0-269 2:270-1189]
GCAACATCTCTCGTCTAACTGCCTTTCAACTTCTGTTCGCATCCACTTGTCACTCTTCGCTCACCGTTTTCAGCAGCACATCACTCTGCACAGCCACACCATCCCTTCCTTACTACACACGACGACAGCCGCAACTGTCATCACCTCTGAGAAAATTGAAGAAAGCGCTTTGCAAGTGCCTTGCCAGTGTTCCACTTCGAGAAGTCTATGAAGAAAACTACTGCTGCTGCTACTGCTGCTATGGCCGACTCTGAAGGCTGCCAAGAAATAACCGTACCGTACGTGACGCGCCTCGAGGGCAGTCACATTCAGCCGGGACAGTCGTTGCACATAACCGGCGTGGTTATCGGCGATCGCTTCGAAGTGAGCATGATCGCCGGCACCAAGGAAACGGACGACCAGCCGTTTCATGCGTCCTTCCGACGCAAGGACAAAGTGTGCATCCTGAACACGCTGTCCAACAAGGAGTGGGGCAAAGAGGAGCGCAAGAAGATCAGCCTGAAGGAGCACGGACCGTTTGATCTGCGCATTCGTGCCCACGACAGCAGATTCGAGATATTCCTGAACCAAAAAGAGCTGTGCGAATTCGACTACCGTCAGCCGTTGTCGTCGATCAACCATATCAGCATCACCGGCGACGTGGAGCTGAATCTGGTCAGCTGGGGAGGAAAGTACTACCCTGTACCGTACGAAGCCGGATTTCCCGAAGGATTCACTCCTGGCAAACGGCTGCACATTAATGGTGTGCCTGAGAAGAAGGCCAAACGCTTTTCCGTTAACATCTTGACCAGTTCCGGCGACATAGCGCTACATTTCAACGTACGCTTTGACGAAAAGTGTATCGTGCGAAATAGTCAATTTGGCGGCGCCTGGCAACACGAGGAGCGCGAGGGAAAGCTCAACTTGGAGAAAGACCGCGCCTTTTATATGATGTTCGTCAACGAACCTCATTCGTTTCAGGTGTTTATCAATGGCCAGCATTGGTGTGCGTACGCTCATCGTACCGACCCGAATTCACTGAAAGGTATGCGGATTGAGGGTGACGTGGAGCTGCAGGAAGTTCACATCAAATAATGATGGAGTGCCAACGGCCGTGGAAAGACGAATGACAACGTTTGCCGGAATAACGATGAATAATTTTTCTTTCTGCTAGATTGCTATTCTACTTTCGACTCACGTATACTGAGATC
>TrinityLAB_DN136039_c0_g1_i1 len=614 path=[0:0-613]
AACGCATCGTTATCGAACGTCCAGCGAAGAGCATCCGTGTGACTATTCACACTGCTCGTCCAGGTGTTGTTATCGGTAAAAAAGGCGAAGACGTTGAAAAACTGCGTGCAGCAGTAGCAAAAATTGCTGGCGTACCAGCGCAAATCAACATCGCTGAAGTACGTAAGCCAGAGCTGGATGGTCAGCTTGTGGCTGATAGCATCGCGTCTCAACTAGAGCGTCGCGTAATGTTCCGTCGTGCGATGAAGCGCGCGGTACAAAACGCAATGCGTCTAGGCGCTAAAGGTATCAAAGTGGAAGTAAGTGGCCGTTTAGGCGGCGCTGAAATTGCTCGTTCAGAGTGGTATCGTGAAGGTCGCGTACCTCTACACACTCTACGTGCTGACATTGATTACGCAACTTCTTCGGCTCACACCACCTACGGTGTAATCGGCGTGAAAGTCTGGATCTTCAAAGGTGAAATCCTAGGCGGAATGCCAGCAGCAACTGAAGCTGCAGAGCCAAAGGCTGACAAGCCTAAGAAGCAGCGTAAAGGCCGTAAGTAAGGAGTCGACAGATGCTACAACCTAAACGTACTAAGTTCCGTAAGGTTCAGACTGGTCGTAACCGTGGTT
>TrinityLAB_DN136020_c0_g1_i1 len=1054 path=[0:0-1053]
GAGCACCACACTTTCCACAGCAACCGGTTGCGCGCCAAAATGACGACGGCTCCATTGAGCTGGAATGCTTCTTTGAGGCCAATCCGCTGCCTGAGATCCGTTGGTTCTATGAGCAAAACGAAATCTTCGACGCAGGTCGGTACTCGATGCGTCTGGACGAAAAGGGAAACGACGCTTGCAGTGCCGTGCTGTTGATCAGAGAACTGGACGACGTCGACGCAGGAGCATATCGATGCGCAATTCTGAATGAACACGGACGGGGCAATGCCAACTTTCATCTGAAATTGACCGGCTTCAGCGCACCATCGTTTGTGGAGAAGCCGAAAATTTTGTCCAAAGATGAAGGTCAGATTTTGGTTTTCGAATTTCGCTGCAAGTCCAAGACGGACCCCGATGCTGAATGGACCAGAGAAGGCGGCCAATTGACCGAATCGGACCGAATCAAGTTCTACATGAATGGCGAAGGCGAAGGGATCTACCATTGCGTCATGGAAATCAAAGAACCTAACAAGGAAACCGACGCCGGCCAGTTTATTTGCACGGTCAAAAACGAATCAGGCAAATTGACAGCCACATTCACCATAAAATTCGAAGTTCCACCTGGCGCGCCGACGTTTACGCGAAAGCCGCAGATCATCCAGCGTACATTGGACAACGGCGACGGTGCGATCATTTTCGACATTGGCTTTTTGTCCGAGTTCCCGCCGGCCGTCATTTGGGTCAATCCGAAAGGCAAGAAGATGAAGGAAAGCAGTCGCATATCGTTCATTCTGAAAGAAGAATCGGAACCGAAAAGCTACATGGCTCAGTTGGAGTTGAAGAACTACAAATCCAAGGACAGTGGCACTTATTTGTGCAATATCAAGAACGATGCCGGCGAGGCGAACGCCGAACTTACCGTTAACATTGAGGGACCCGTTGACGAAGGAGGCGACGAACCGGATCCGGCTGAGGCTTGAGGCATTAAGACGACTACAGCTGAAAGAGTTAATTCGTTTAGTTGCTAATTCCTACTAACGCGCCGTTGAAGAAGCCTTAGTTTATACGATACACG
>TrinityLAB_DN136381_c0_g1_i1 len=521 path=[0:0-483 2:484-520]
GGAGATGTGTATAAGAGACAGTATTTTTGTGTGTGTATGTGTGTTTCTTTCATTTATGTTTGTTTGTTTTTTGTTTGTTTCCTTTGTTTATCTTTCTTTCTATCTCTCTCTTATCTTTGTCTATCACTTATCTCTTAGCTATCTCTTATCTCTTATCTTGTTTGTGTTTGTGTATGTATGTGTTTGTTTTTCTTTCTTTCTTTTATCTTTTTGTTTGTTTGTTTCTTTCTATCTTTCTTTCTTTCTTTCTTTCTTTTTCTTCCTTCATTTATCTTCTGTCTTTCTCCAATCTTTTTTCCTATTTTTGTGTTTGTGTGCATGTGTGTATATGTGTGTACGCAAGCGTGCGCATTTGTGTGTGTCTGTGAGTGTATATGTGTGCGCGTTCATGTGTACGTGTGTGTGTGTGTGTGTGTGTGTGTGTGTGTGTGTGTGCTGACGTCACAGCAGCGTCTGGTTAACCAGCACAGGAAGCAGAGAGGAGACTGTCTCTTATACACATCTGACGCTGCCGACGAAGG
>TrinityLAB_DN136433_c0_g1_i3 len=891 path=[0:0-84 1:85-140 2:141-890]
CGCTCCATCGTGTCCTTGCTGCGGCGACCTTGCAGATTCGGTCAGTCCTGACGCTCGTTGCATATCTGCTGGATATCTGCAACGGTAAGTGCATTCCCACTGTACACATTAACGCTGATCGGTGCACGCTATCAATAAAGGCCTACAAACAGCAACGCACAGCGTTACCCAATCGGGTAACCAAACTCTGCTGACGTTCAGCAATGCTAATGGATAGAGGAGACGCGGTTCACTTGTTTCGTTGGTTTTTTTCGTTGCTTTTGTGGTCATCTTGCCAGTCGCAGCTCAGTTCCCACAACATAACCTGTCCATTCAGCTCAGACTGTCAGTGCTCATCAACACAATGCATCGGCCCTATACAAGTGTGGTGTACGGCCCAGGGACATTTTTCTGTTTTCACGGCCAACAGCAACTGCGAGGTGGATTTGTTGCGAATTGACGGCGAATATGATCAGATACCGGAGAAGGCGTTGCTTGCATTCACGGACAGAATTACAAAGCTAGAATTGATCGTTCGATCGTCGTCGCCTCTTCGAATAGATCCTCAGGCGTTCCAAGGTAGCATCGGTCTGTTCCTTGAACGATTCGAATTGTACGACCAGCGAACAGTCACTGCATTTCCGACAGCCTTGAAGACGTTCAAAAAACTGCACACACTGTTGCTGAACAACACAGCCATCGCAGAAATACCGGCGCAAACGTTGAACGACAAAATTTTAGAAACGTTGCGAATCAGCAACGGAATGGTCAAAACCATCGATAGGGACGCCTTTCTGGGTTTGCCCTTTTTGTTCAACCTACAGTTGCCTAACAACAATCTGACCGCATTCCCTCGGGATGCGTTGCTTCCCGTCATGTCGTCGTTGCGTTCTCTGGATAGATCGGAAGAGC
>TrinityLAB_DN136433_c0_g1_i2 len=835 path=[0:0-84 2:85-834]
CGCTCCATCGTGTCCTTGCTGCGGCGACCTTGCAGATTCGGTCAGTCCTGACGCTCGTTGCATATCTGCTGGATATCTGCAACGGCCTACAAACAGCAACGCACAGCGTTACCCAATCGGGTAACCAAACTCTGCTGACGTTCAGCAATGCTAATGGATAGAGGAGACGCGGTTCACTTGTTTCGTTGGTTTTTTTCGTTGCTTTTGTGGTCATCTTGCCAGTCGCAGCTCAGTTCCCACAACATAACCTGTCCATTCAGCTCAGACTGTCAGTGCTCATCAACACAATGCATCGGCCCTATACAAGTGTGGTGTACGGCCCAGGGACATTTTTCTGTTTTCACGGCCAACAGCAACTGCGAGGTGGATTTGTTGCGAATTGACGGCGAATATGATCAGATACCGGAGAAGGCGTTGCTTGCATTCACGGACAGAATTACAAAGCTAGAATTGATCGTTCGATCGTCGTCGCCTCTTCGAATAGATCCTCAGGCGTTCCAAGGTAGCATCGGTCTGTTCCTTGAACGATTCGAATTGTACGACCAGCGAACAGTCACTGCATTTCCGACAGCCTTGAAGACGTTCAAAAAACTGCACACACTGTTGCTGAACAACACAGCCATCGCAGAAATACCGGCGCAAACGTTGAACGACAAAATTTTAGAAACGTTGCGAATCAGCAACGGAATGGTCAAAACCATCGATAGGGACGCCTTTCTGGGTTTGCCCTTTTTGTTCAACCTACAGTTGCCTAACAACAATCTGACCGCATTCCCTCGGGATGCGTTGCTTCCCGTCATGTCGTCGTTGCGTTCTCTGGATAGATCGGAAGAGC
>TrinityLAB_DN137183_c0_g1_i18 len=858 path=[5:0-59 7:60-60 26:61-112 27:113-857]
GAAGACGGCATACGAGATCTTAAGCCGTGACTGGAGTTCAGACGTGTGCTCTTCCGATCTGAAACTGTATGCAATGAGCGAGCATGCCAAATATCAGAAGTTAGTATTTAAGTATGTTAGCTGATTAAAGGAACTTAAAAGGCCGGGCGTTTCAATGTTGACAGTCACCCATAATTGTTTTGTGACCGTACCCTGATGACAATTTAAAACTCACCAGACCTTTTTTTTTTCTTTTTTTTTGGGCCAGCAACTTTGTGCCAAAACTATTTGGGAAAGTAAGTGATAATTGCATTGTCGGGTTAATTTTTAATTTTTTTTATCAGTTTCTAGCTCAGCTGTTTATCATGATTTTAAGCGTTATCATAATCTGCTAACCTCTTTATCTATCTCTCATTAGTTTATTTGAATTAGCCTGCACAGTTGAGCGAAAGGCAGTCAGCCACAAGCCAACAGCTTAATTCAAGTGTTATTTTCTTTTTTGATACAGAAATATTTTACTCTCCTAAAACGCCTTTTTTCTTTGTCACAAACACTGCATAGTAATTATTTTGGGGTGGGGGGGCTGTTGTCACTGTTGTATTTAGACATTTAATATCACTGGGACATTAAAATACGGTTTATTTCTTTGAAAGTGTAATAACTGAGACTTATTTTTAAGTGCCTCTTTCTTTCTCTGAAATTCATTTCACCTACTTGTTATGGGTTATTGCCTTCACCTGCATCATTTCCGTGCCTCTACCTGCTTGCTTGCTTGCTTGCTTGCTTGTGCCGAATCTCTGGTTGAAGCCAAAATAAAGAGCAAGTTGGACAAATGTATGTATTTATATATGAGTATATTAAAAACGAGACGTATCAAGA
>TrinityLAB_DN137183_c0_g1_i28 len=807 path=[5:0-59 7:60-60 8:61-61 27:62-806]
GAAGACGGCATACGAGATCTTAAGCCGTGACTGGAGTTCAGACGTGTGCTCTTCCGATCTGTATGTTAGCTGATTAAAGGAACTTAAAAGGCCGGGCGTTTCAATGTTGACAGTCACCCATAATTGTTTTGTGACCGTACCCTGATGACAATTTAAAACTCACCAGACCTTTTTTTTTTCTTTTTTTTTGGGCCAGCAACTTTGTGCCAAAACTATTTGGGAAAGTAAGTGATAATTGCATTGTCGGGTTAATTTTTAATTTTTTTTATCAGTTTCTAGCTCAGCTGTTTATCATGATTTTAAGCGTTATCATAATCTGCTAACCTCTTTATCTATCTCTCATTAGTTTATTTGAATTAGCCTGCACAGTTGAGCGAAAGGCAGTCAGCCACAAGCCAACAGCTTAATTCAAGTGTTATTTTCTTTTTTGATACAGAAATATTTTACTCTCCTAAAACGCCTTTTTTCTTTGTCACAAACACTGCATAGTAATTATTTTGGGGTGGGGGGGCTGTTGTCACTGTTGTATTTAGACATTTAATATCACTGGGACATTAAAATACGGTTTATTTCTTTGAAAGTGTAATAACTGAGACTTATTTTTAAGTGCCTCTTTCTTTCTCTGAAATTCATTTCACCTACTTGTTATGGGTTATTGCCTTCACCTGCATCATTTCCGTGCCTCTACCTGCTTGCTTGCTTGCTTGCTTGCTTGTGCCGAATCTCTGGTTGAAGCCAAAATAAAGAGCAAGTTGGACAAATGTATGTATTTATATATGAGTATATTAAAAACGAGACGTATCAAGA
>TrinityLAB_DN137333_c0_g1_i1 len=580 path=[0:0-579]
GCCAGCATCTGGTAAAGGAACACTGTGCAAGCTGCTTAAGGACAAGTTTAATCTTAAGCACGTTTCAAGCGGAGATGTCTTGCGCGAGTGTTTTTCTAAAATGAAAACGGGTACTGATAAAGAAAACAGCGAAGCTAGCGCAATACAAAAAGGAGGTTTTGCCACTGATGAATTCATAATTAATTTGCTCAGAAGTGAAGTGCCTGAAGACAATTATTTATTGGATGGATTTCCACGTACGTTAAATCAAATTGACGTGTTTGAAATCGATCTGGGCATTTTTATTGATGTCCCCGAGGAGGTGGCAAAGGAAAGAATGCTAGGAAGAAACGAAGGGCGAGCAGATGATAATGAAGAAGCATTTTTAAAGCGACTAAATGAGTTTAGTGAGAAAACAATGCCCGTAGTAAATGAGTTTGAGAATCGAAACAAATTGATCAAAGTCAGTGGGCTAAAAACACCTGAAGAAATTTTTAAGCAGGTGAAGCATCAAATGAAAAAGTTTTTTGGTGCTAAGCAAACAAACAACTTAGAAGACAAATTGTTTGAGTTTTCAGTAAGCGAGACATCAGAGGGTGCT
>TrinityLAB_DN137309_c0_g1_i1 len=525 path=[0:0-100 2:101-524]
TCAAGCAGAAGACGGCATACGAGATCTTAAGCCGTGACTGGAGTTCAGACGTGTGCTCTTCCGATCTGAGCTCATTTGCTGGTTATTTTTGTGGCTGATTCTGCACCACTAATTAACTTTTTGAACCGCTCCATTCGGAGGCTGGTTATCGGGGTGTGTGCGGACAGAAGGGAACTGGCTGTACTGTTTTTCTTTTTTCTTTTTTTTCTGAAAATGTCCTTGATCTCCCCGTTTGACCGACTGGCTGTTATGATAAGCAGAGCAGCAGATGTGAGTCGGCTTGTGGGGGCTGCTGGGAAGGCGTCAGCGATGCTCTTCAGAGATAGCTACTGTACGGAGCACAGTGACGTCTGCGAAAGGCTCAGAGTTCTCACCGTGCCATGTGAAGCTTAGAATTAGAAACTGCGCAGGACAGCGGGAGTGTTTTTATTCTATCGCAGGCCCACGTCATTTGCCGAATTTAAAGAGGGCATGTTTTTAAGGGGAATAAAATCATTATACAAACGAGCATTTACGTCAAACTGG
>TrinityLAB_DN137433_c0_g1_i1 len=835 path=[0:0-834]
AAGCAGAAGACGGCATACGAGATCTTAAGCCGTGACTGGAGTTCAGACGTGTGCTCTTCCGATCTGGAATATTTCAGACTCACCCCCTGCCGCACACAGCCGTCTCTGATGGGATGGTAGCTGGGTCTGGAGGAGGACGGTAGGAAGAGTTTGTTAAACCTTCCCTGGCTTCTGAAACATACGTTGCATTTCATCCCTGGTCTGTTAACAGCGAGGAGAAACTCTGCTCAGACAAACCAATCACAGATTCACAGAAGCTGCTTTGGCAGAAATTGGTAGCAAATAGATGCTTAGTTGGTAATAATTGAAACAACGTATGTAAATGTAATCGTCCAGCTAACGGGAAGAGGCAGCCTGTTCCAGCAGCTCCTATTCAACCCAGACTTTCTCTGTTTCTAATGCATTTTTTACGGTTGGTGTTTCTGTTTTTTTCCACCTTGCCTGCACACATGTGGCTGACCGCTTTGTTTTGGTTCATTTATTTTTATGCCATTCGAGTTGGTCGACCCTGGGAGCCTCCAGACCTCCAGTTAGCTCTGCTGTGGGGAAACCTGATGTTCCTGCATGGGAGCAAACTCTCACCATCATCCCATCATCCCATCCATCACTGGCACAGAGATCCTACCAGGAAGCGCTCGGCTGTGCTAGGACATGGGTAACCATGGTGACTCCAGACATGGACGGGTAATTTAACGCAGGCGGCAGGAAGATGATCTGGTTGAGTTTGGGAAGCTGCAGCTCTGGGAACTTGACTATCAAAGAGGCTCTGCAGTCTGGACACTGAACTGCTAGCTGGAGCGACAGTGGCACAGGAGCAGTAACACACTAATGTAGC
>TrinityLAB_DN137540_c0_g1_i1 len=655 path=[0:0-654]
ACCAACCAATCAATTAATGAAATAATCAACATACAAATAAACCAATCAACTAATCAATCAACCATCAGTCCATCAGTAAATCAATCAATTAATCAATCAATCAACCTACCAACCAACCAATTAATCAACTAATTACTCAACCAACCAATCAATTAATGAAATAATCAACATACAAATAAACCAATCAACTAATCAATCAACCATCAGTCCATCAGTAAATCAATCAATTAATCAATCAATCAACCTACCAACCAACCAATTAATCAACTAATTACTCAATCAACAATCAGTCAATGAACCAATCAGTCAAGCAACCAATCAATCGGTTTATCAACCAAACAGCGAGTTAATCAGTCAATAAACCAACCAAGCAATTAATCAATCATTTAATCTGTAAATCAATTAACAAATATCAATAATCATTCAATCAATTACTAAATCATCAAATCAATTAATCAATTAGTCAATCAATCAACCAATCAGTCAACCAACCAATCAACCAGTTAATCAGTCAATAAACCAATCAACCAGCTAAGCAATTTACCAACTAATTAATCAATCAATCAATTATTCAATAAATCAATCAATCAGTCTGTCAGTCAACACTGTCTCTTATAAACATCTGACGCTGCCGACGAAACGGTCTATGTGTAGA
>TrinityLAB_DN137516_c0_g4_i1 len=811 path=[0:0-810]
AGAAGACGGCATACGAGATCTTAAGCCGTGACTGGAGTTCAGACGTGTGCTCTTCCGATCTGCAATCCCTCACACAGAGCATGCATGAAGCGAAGGTGGAGAGGAAAACTCCCCTTTTAACAGGGAAGGAAAACCTCCAGCCGAACCAGGCTCAATATAATTCAGTTTTTTAAACTGCACAAAATATGGGCCGTTGTTTTTAAAAATTAGACTGCCTATGTTTTTGGGAGGGCAGCTGAAGTAAAACCGATATCAAGAAGGAGTTTTAGTCGGGGACTCTGATAGCGATTATTAAAAAATGTCTTGATTCTAACCATTGGTCATCCGCAACACTTTCACTTTCCTTTCTACACGAGAATGTATTAATGCAACAAGATACTGTCACTTTAAGTGTTATGGAAAGGCTTTTGTGCTTTTTCTATCAAAGTCATTAAGTTCAATAGCAGCTCCCTCCTTCTTTGTAGTGCTTATTTTTATAAAGCACATGCTAAGTGAAGGTTAGTAAAATGTTAACACGTGCGTCTCAACACGCTGAAAGCGTAAACAGATCATCCGGCCAACAACAGGATTCTGTGAGCAGGAACTCAGTTTGATGTTGATTTATGAACAGGCGAACCATACCACGTAGTGGAAAATCTCCATCTGGCTAAAACCGCTACCACTCAGAGGACTTGTCTGCCTGTACAGAAAGGAGTACAGGCCCCAAAATTCACCAAATCGGAATTGTTTAATTTGGGTTAATTGTTCATATTTGAGTGTCAGGTCAATGACACATTGTTTGAAACTGCGTCAGCCCGGAGTTGTTCTGTGG
>TrinityLAB_DN137660_c0_g1_i1 len=579 path=[0:0-578]
GGGATGTGCCATTTACGATGGCCGATGCGACCACGCTGACCGAAGCGGGTTACGTGGGTGAAGATGTAGAAAATATTATTCAAAAGCTGCTGCAAAAATGTGATTACGATGTCGCCAAAGCAGAGCGTGGTATTGTCTATATCGATGAAATTGACAAAATTTCTCGTAAGTCAGAAAACCCATCGATTACCCGTGATGTCTCGGGTGAAGGGGTTCAGCAAGCGGTGTTGAAACTGATCGAAGGCACGGTAGCCTCTGTGCCGCCACAGGGTGGACGTAAGCATCCTCAGCAGGAATTCCTGCAAGTGGACACTTCAAAAATCTTATTTATCTGTGGTGGCGCTTTTGCTGGCCTAGATAAAGTGATTGAACAGCGTGTGGCAACGGGCACTGGTATCGGTTTTGGTGCGGATGTGCGCTCTAAAGATAACAGCAAAACCTTGAGTGAACTGTTTACTCAGGTTGAACCAGAAGACTTGGTGAAATACGGTTTGATCCCAGAATTTATCGGTCGTTTGCCTGTTACGGCAACGCTGACTGAGCTGGACGAAGCGGCATTGATTCAAATTCTGTGTGAGA
>TrinityLAB_DN137806_c0_g3_i1 len=667 path=[0:0-666]
CAATTCCCATTTTGAGCTGCAACATTTCGATTTTAGGAGTTAGAATTGGATGCTAGAAACATAAGAGCTTGCATCCATTGTGCCTTGAACCAGCTCTTCAGGCTGATGTGGACAGTTTAATGGTCTAGTAAATGTTTTCTTGCCACATTTTGGGGCCATTTAGCAGCACTTAAACTTTGTTCAGGTCGTACTGCGTAATTTGTCTGACCGTATTTCTCCCTTTAGGATCACAGTGTACCTGGCTTCTTATGACTCCTTTCAACAGGATAGTGCAAGATTTCACAAAGCTCAAATCATCTCAAAAATATTTCTTGAATGTGACTCTTTGTTGTTCTCCACTTGGCTTCCATTGTCAGCTGTTCTTAATCCAGTAGAACACCTTTGGTAAATTGTAGAATGGAAGATTCGCATCTCTGACCGTGTTTCAATTCTTATTGTAATTTTGAGGGATCTTCTAAAATGTTGCAAAAAGGAAAATGGGAATCATACGTGTTTCCATTTGTTTTGTAGTGAATTAACCAGCCGTTAATTCACTATCATGTCGTCATATGTTGATGTCACGTTGTGGTAAACACAAAGTAGAGGTTGAAATATAGCTCAGACCTCAGATCAGTATTGGAGATAGGTTTTAATGAATGTGTTGCTTTTTTTTTTCCTTTTTTTTTTT
>TrinityLAB_DN138027_c0_g1_i1 len=582 path=[0:0-581]
AAATTATTCACCAGACTTGGTACGGTTTTCGGCATCAAGAGAAAAGTTATGAAGGCTGTCCCCGGTTTGTACCTGGCGTGTGATCTGACACGCACTCAGCTTTGTTTGCTCTGATCGGAGCAGAGCAGACAAATTAGGAATTGATTCAGAAATCCCAAACTTGTGGGGGGTGGGGGCACTCCGTATAGAAAAGTGGAGCCTCTCATATCTATCCGCTCTGATTAGTAGACGCAGGTCGTAGCGGTTTTCACACAGATATTCATTCTGAGTATCTGACTGTCGGATATCAACCGCTCGGTCGTCCTTGAACCTGTCTCACTGAGACGTTAGACTGCACATTTCTAGCCAAGATCAAAGATTTTCCAACGATTTTCCCTCACTTGCCGTCTGCAACGGCCCAGAATCTTAGTGTGCACCGGCCGTTCAAGAGGTGGAAATCGGAATAAATGTCTTTGCTGCGGAAGTGAAGAGCCAGTGCACCTTGTTACAGATTGTTTGTTTCCTTTGTGTAGATCCTTTCGAGGAGTCCGAGGAGAGATGGCTTTCAGCCATTGAAAATTCACGATGGCTGGATTATATCAG
>TrinityLAB_DN138286_c0_g1_i16 len=2368 path=[0:0-418 2:419-446 3:447-503 5:504-573 7:574-708 8:709-755 9:756-787 11:788-878 12:879-904 14:905-999 15:1000-1056 17:1057-1137 19:1138-1201 20:1202-1330 21:1331-1409 23:1410-1440 24:1441-1469 26:1470-1504 27:1505-1592 29:1593-1717 30:1718-1744 32:1745-2367]
ATTTCCTGGTACTGTAATAAATGTTTACCTCAAATTCTGCATCTAGTTGTATACGAGACTCTGTGTCGGTTAAGGCTGCTTTCCATTTAAACCGAGAACGAGCTTCTCTTCCTTTGCACACCTTTTTGAGTTTGTTCTTAGTTGTTCTCTAAAACCTGGATGTGTCATTACTTCTAGCTTAGCTGGCAAAAACACTGGTGTGTACCTGTTCAAACCCATTAGCGTTGTGTTGTACTTATCTTGCTCTACAAAGGTGGATTTCCTTTTATAGACTTTAGTCCCACGGTTTACGACTGGATGTCGATCGTCTCGACTCCCATTACTCGTGGCTCTCTCCCCTTGTGGTTGAGTTGGGGTTGGCTGGTGTTGTGGTACTGGCTGCAGGTTGTAAGAGTTCATCTCCTCTCTCGCTATTGCTCGGTACACCACTTCTGCCAACATCCACAGGTGAAATGTTATTAATACCAGTCTCATCGTTGCAACCTGTTTATTCACACTTTACTCCAACTTCTGGTTTCACAGTGTCTCTGGTGTGAACTTTAGTGCAATGAGTCAGATGATACCACGTATCACTCCCCTCTATCTGCACGGCGGTTGCAGTCGCTCGTTTGACCTCAAATGGTCCATCCCATCTTGATCTTCTCCATTTTCGTCTGAATACCTTCACGTACACCAGGTCAACAGGTTTGACTGGCCTCCTCACAACCGTCTCGGGACAGGAACCTCTGGCTTTTTCCTGCAGATAGATAGCTCTATAGATAGCAGGTAATTGATCCATATACGCTTTCAACTCTGTTTGCAACTGTTCAAGTGCCGGCCCTTTGAATGGAAGCCTCCATTCAGGGACTGGCATTGGTCTGCCTGTTAGCATTTCATGCGTGTATCGATGCACCTGCATGCGATAACTCATTAGTGCAAGCGGCAAAGCATCAACCCAGTTCAGTTTAGTAGAAGCACAGATTTTATTCAGCTTAGCTTTCAATGTTCCATTAATACGTTCCACCATCCCTTGACTTTGTGGATGGTAGACTACACCCAAACGTTGTTTAATTCTTAACTGCGACAAAACACCTTTCAACACTTTTTGGATAAATGCTGCACCATTATCTGAGCTGATTTCAGACGGGACTCCAAATCTCGGAATCACCTCCCTTGTCAGGAATTTAATCACTGTATCAGCTCCCAGCGATTTTGATTGGACAGCTTCAACCCATCGGCTGAACCGATCAATCACCACCAACATGTATCTTTTTCCTTGCACTGGTTTTATCATGTCAACATAGTCTATCACGAGATGTTTAAAGGGTCCCTCAGGAACCGGAATGTGTCCAGTGGATGTTTTTATGCCTTTACGTACGTTTTCTGCACATACTTCACACTGACTCATCCACCATTGCTTGCATGTAGGGCGACCAATAACCTTGTTTTTTCAACTTCTCCACCACTTTCCCCCTCGCACAATGATCCAACCCATGAGCTTCTGAGATCAACACTGTAAGCAACGCGACTGGTGCTACTAGATGTCCGTCACTTGATCTCCACAAACCATTTTCACCCATTGTTGCACCTCTCTGTGCCCAGAGAGCGTGCTCACCAGAACTGGCTTCCTGCTGCATCAAAATGATATCATCTGGTGTCACCATAGGTTCCAAACTGACCACTGGTGCCAAGATAGCCATCTGGCACTTAGATGCTAGTTTTGCTGCCTCATCCGCTGCGTTGTTCCCCATGGTGATTGAGTTGTCACCTTTACGGTGAGCCTGGCATTTCAACACTGCCAATCTAGACGGGAGCATCATTGCTGCAATCAGTTCTTTTAGTTGTTCTTGGTGTAGTACTGCGCTACCGTCTGCTCTTTTAAAACCTCTTTGCTTCCAAACAGCAGCAAACAAATAACACACCCCATGGGCGTAAGCTGAATCTGTAAATATGTTTGCTACTTTCCCTTTAGCTAGTTTGCACGCTTCTGTCAGTGCTTTTAGTTCTGCCTTTTGCGCGGAGCACGGTTGCTCACATTTTTCTGCTTTGGCTGTCACATAATTGTCTCCTACTTGTTCAACCACCGCATATCCGGCGTGGTTGCCTAGATGGTCTCTGAAACATGATCCATCAACAAAGTATGTGACCTCTGCATCGCTTATCGGAGTTGACTCTAGATCGGGTCTGAGTCTTGTGAACTTCATTGTCTCTGCGAGACAGTCATGTGGTTCTCCTTCACATATTAATGGTACCATGTCAGCAGGGTTGTTCTTTGTACACCTCTGCACCGTTACATCTGGATAAGTTAAAAGTGACATGTACTGTAAGCACCTTGCCTGTGTAGATCGGAAGAGCGTCGTGTAGGGAAAGAGTGTAACTGTAGGTGTAG
>TrinityLAB_DN138286_c0_g1_i10 len=2379 path=[0:0-418 2:419-446 3:447-503 5:504-573 7:574-708 8:709-755 9:756-787 11:788-878 12:879-904 14:905-999 16:1000-1056 17:1057-1137 18:1138-1201 20:1202-1330 22:1331-1420 23:1421-1451 25:1452-1480 26:1481-1515 28:1516-1603 29:1604-1728 31:1729-1755 32:1756-2378]
ATTTCCTGGTACTGTAATAAATGTTTACCTCAAATTCTGCATCTAGTTGTATACGAGACTCTGTGTCGGTTAAGGCTGCTTTCCATTTAAACCGAGAACGAGCTTCTCTTCCTTTGCACACCTTTTTGAGTTTGTTCTTAGTTGTTCTCTAAAACCTGGATGTGTCATTACTTCTAGCTTAGCTGGCAAAAACACTGGTGTGTACCTGTTCAAACCCATTAGCGTTGTGTTGTACTTATCTTGCTCTACAAAGGTGGATTTCCTTTTATAGACTTTAGTCCCACGGTTTACGACTGGATGTCGATCGTCTCGACTCCCATTACTCGTGGCTCTCTCCCCTTGTGGTTGAGTTGGGGTTGGCTGGTGTTGTGGTACTGGCTGCAGGTTGTAAGAGTTCATCTCCTCTCTCGCTATTGCTCGGTACACCACTTCTGCCAACATCCACAGGTGAAATGTTATTAATACCAGTCTCATCGTTGCAACCTGTTTATTCACACTTTACTCCAACTTCTGGTTTCACAGTGTCTCTGGTGTGAACTTTAGTGCAATGAGTCAGATGATACCACGTATCACTCCCCTCTATCTGCACGGCGGTTGCAGTCGCTCGTTTGACCTCAAATGGTCCATCCCATCTTGATCTTCTCCATTTTCGTCTGAATACCTTCACGTACACCAGGTCAACAGGTTTGACTGGCCTCCTCACAACCGTCTCGGGACAGGAACCTCTGGCTTTTTCCTGCAGATAGATAGCTCTATAGATAGCAGGTAATTGATCCATATACGCTTTCAACTCTGTTTGCAACTGTTCAAGTGCCGGCCCTTTGAATGGAAGCCTCCATTCAGGGACTGGCATTGGTCTGCCTGTTAGCATTTCATGCGTGTATCGATGCACCTGCATGCGATAACTCATTAGTGCAAGCGGCAAAGCATCAACCCAGTTCAGTTTAGTAGAAGCACAGATTTTATTCAGCTTAGCTTTCAATGTTCCATTAATACGTTCTACCATGCCTTGACTTTGTGGGTGATAGACTGAACCCAACCGTTGTTTTATTCTTAGCTGCGACAAAACACCTTTCAACACTTTTTGGATAAATGCTGCACCATTATCTGAGCTGATTTCAGACGGGACTCCAAATCTTGGAATCACTTCTCTTGTCAGGAACTTAATGACTGTATCAGCTCCCAGTGTTTTCGACGGGACGGCTTCAACCCATCGGCTGAACCGATCAATCACCACCAACATGTATCTTTTTCCTTGCACTGGTTTTATCATGTCAACATAGTCTATCACGAGATGTTTAAAGGGTCCCTCAGGAACCGGAATGTGTCCAATGGATGTTTTTATGCCTTTTCGTACATTGTTTTCTGCACATACCTCGCATTGACTCAAGATTTCATCCACCATTGTTTGCATGTAAGGTGACCAATAACCTTGTTTTTTCAACTTCTCCATTATTTTACCTCTGGCACAATGGTCCAAGCCATGAGCTTCTGAGATCAACACTGTAAGCAACGCAACTGGTGCTACTAGATATCCATCACATGATCTCCACAGACCATTTTCACTCATTGTTGCACCTCTCTGCGCCCAGAGAGCGTGCTCGCCAGAACTGGCTTCCTGCTGCATCAAAATGATATCATCTGGTGTCACCATAGGTTCCAAACTGACCACTGGTGCCAAGATAGCCATCTGGCACTTAGATGCTAGTTTTGCTGCCTCATCCGCTGCATTGTTCCCCATGGTGATTGAGTCGTTACCTTTACGGTGAGCCTGGCATTTCAACACTGCCAATCTAGACGGGAGCATCATTGCTGCAATCAGTTCTTTTAGTTGTTCTTGGTGTAGTACTGCGCTACCGTCTGCTCTTTTAAAACCTCTTTGCTTCCAAACAGCAGCAAACAAATAACACACCCCATGGGCGTAAGCTGAATCTGTAAATATGTTTGCTACTTTCCCTTTAGCTAGTTTGCACGCTTCTGTCAGTGCTTTTAGTTCTGCCTTTTGCGCGGAGCACGGTTGCTCACATTTTTCTGCTTTGGCTGTCACATAATTGTCTCCTACTTGTTCAACCACCGCATATCCGGCGTGGTTGCCTAGATGGTCTCTGAAACATGATCCATCAACAAAGTATGTGACCTCTGCATCGCTTATCGGAGTTGACTCTAGATCGGGTCTGAGTCTTGTGAACTTCATTGTCTCTGCGAGACAGTCATGTGGTTCTCCTTCACATATTAATGGTACCATGTCAGCAGGGTTGTTCTTTGTACACCTCTGCACCGTTACATCTGGATAAGTTAAAAGTGACATGTACTGTAAGCACCTTGCCTGTGTAGATCGGAAGAGCGTCGTGTAGGGAAAGAGTGTAACTGTAGGTGTAG
>TrinityLAB_DN138388_c0_g1_i1 len=666 path=[0:0-665]
GCCAACCGCGATTCCGGATTGTGACTGGAGTTCAGACGTGTGCTCTTCCGATCCTTCTTTGAAGCCCAGTGAGTTCACTGGAAAAATAAAATCCAGATTTTCCAAAAATTAAGTCCTAAAAAGTTGTAAATTCAAATTGATCAATTGAATCGATTTATTGCCCGGCCCTACATCATGCCCTGATTTGGTGAAATACAAGAACTGGTAAACAACAAAGTCACTTAGAAAGGCTCTCAGAGCCATTTCTGTGGCTTTGGGACTCCAGTGAACGGCGGTGGGAATAATTATCCACAGAAAAGCGGCCAGTCCAACGAAGTTGGTTCAGAGGAGCATATAGGAGGCCATAAAGTAACCAGGAGCGACATTTAACGCCCCGCAGGCCTCTGCTGCATCACTTAGGGTCAGAGTTCATGATTCGACGGTAAGACAGAGGGACTGGACAGAAAGGTTCAGGGAAGACTTGAGGGAAAATGTTCTGTGGACTGACGAGACTAAAGGGGAACTTATTCTGTCTCTAATTACATCAGGTGTAAAACCAACCCAGGATTTCATGAAAACATTCACACTGACAGTCAAACATGGTGGGGGTGGTATGATGGTCTGGGGTTACTTTGCTTCTTCTAGACCCAGAGGACTTGCTGTATTTGATGGAACCATGAATTCTGC
>TrinityLAB_DN138373_c0_g1_i1 len=1626 path=[0:0-1625]
CACGATCCACATCCAGGAACTGACCTGTGTGGCGCGTGATACCAAGCTTGGCCTGAGGAAATCACTGCAGACATCCCGAACGTGGGTGAAGCTGCACTGAACAAGCTGGACGAAGCCGGTATCGTTTATGTAGGTGCTGAAGTTGGCGCTGGCGACATTCTGGTCGGTAAGGTCACTCCGAAAGGCGAGACCCAACTGACGCCGGAAGAGAAGCTGCTGCGTGCCATCTTCGGTGAAAAAGCCAGCGACGTTAAAGACACCTCCCTGCGTGTACCTACCGGTACCAAAGGTACTGTCATCGACGTACAGGTCTTCACCCGTGACGGCGTTGAGCGTGATGCTCGTGCACTGTCCATCGAGAAGACCCAGCTCGACGAGATCCGCAAGGATCTGAACGAAGAGTTCCGTATCGTTGAAGGCGCGACCTTCGAACGTCTGCGTTCCGCTCTGGTAGGCCACAAGGCTGAAGGCGGCGCGGGCCTGAAGAAAGGTCAGGACATCACCGACGAAATCCTCGACGGTCTTGAGCACGGCCAGTGGTTCAAACTGCGCATGGCTGAAGATGCTCTGAACGAGCAGCTCGAGAAGGCCCAGGCCTATATCGTTGATCGCCGCCGTCTGCTGGACGACAAGTTCGAAGACAAGAAGCGCAAACTGCAGCAGGGCGATGACCTGGCTCCAGGCGTGCTGAAAATCGTCAAGGTTTACCTGGCAATCCGTCGCCGCATCCAGCCGGGCGACAAGATGGCCGGTCGTCACGGTAACAAGGGTGTGGTCTCTGTGATCATGCCGGTTGAAGACATGCCGCACGATGCCAATGGCACCCCGGTCGACGTCGTCCTCAACCCGTTGGGCGTACCTTCGCGTATGAACGTTGGTCAGATCCTTGAAACCCACCTGGGCCTCGCGGCCAAAGGTCTGGGCGAGAAGATCAACCGTATGATCGAAGAGCAGCGCAAGGTCGCAGACCTGCGTAAGTTCCTGCACGAGATCTACAACGAGATCGGCGGTCGCAACGAAGAGCTGGACACCTTCTCCGACCAGGAAATCCTGGATCTGGCGAAGAACCTGCGCGGCGGCGTTCCAATGGCTACCCCGGTGTTCGACGGTGCCAAGGAAAGCGAAATCAAGGCCATGCTGAAACTGGCAGACCTGCCAGAAAGCGGCCAGATGCAGCTGTTCGACGGCCGTACTGGCAACAAGTTCGAGCGCCCGGTTACTGTTGGCTACATGTACATGCTGAAGCTGAACCACTTGGTAGACGACAAGATGCACGCTCGTTCTACCGGTTCGTACAGCCTGGTTACCCAGCAGCCGCTGGGTGGTAAGGCTCAGTTCGGTGGTCAGCGTTTCGGGGAGATGGAGGTCTGGGCACTGGAAGCATACGGTGCTGCATACACTCTGCAAGAAATGCTCACAGTGAAGTCGGACGATGTGAACGGTCGTACCAAGATGTACAAAAACATCGTGGACGGCGATCACCGTATGGAGCCGGGCATGCCCGAGTCCTTCAACGTGTTGATCAAAGAAATTCGTTCCCTCGGCATCGATATCGATCTGGAAACCGAATAACACGTGACGCGAATCGAGGGCGGGGCTGTTTAGCCCGCTCTCTGCTCCGCCAGT
>TrinityLAB_DN138645_c0_g1_i1 len=953 path=[0:0-952]
CTGGAAAAGCTGGGTGGTGTTTTGGACTAATATGGTCAACGAGGGCTTTGAATATCTTCTGCCCTTCACGGCAGAATAGATGGCGAGCGTGAAGCCAAGCAGCTGCTGTTGAGACCTCTGGTAGTCCGTTCTGAAACATGGAGGATGTGTCAAAATAAATACACTGTTCGGGTGTAAGAAAGAGGGAGCTGCTGTGTACTTTATCCCACATGTGGTCATCTGGTCTGAACAGTGTGTATATTAGTACATTAATAGTCCTTACAAACCCTGAGATTGTTTTTGCAGTGGAGTTTATTGGGCTCCGGGGAGCAGCGGTAAAGTTTCTAATAAAACTTCTTGTGAGTTAATTGTTAGTCTTAACAGACTAGACACAAAGTAACAAGGTAACTTTGTGTTTGACTCTGAGCAACAACTATATCTAAAGTTGTTAAAATGTTATAACACTGTTGGTTATTAGTAACAGTTGTGTCTGTTTGTTATTGTGATGGTAGTAGTTTTCAATGAGTGCTATTTGGGACGTAAGCGGACACAGAAATCCAGGCCTGATTTGTTTTCAATACATTTCAGTCGAGAGAAAAAACAAAAATGTTCCAAATCTTATTTTTTATTTTTTCGACCATGAATAAAAATCATTAAAATTTCCTGACAATACATTTATTTGTTCAATATGCTGTAGCATATACAGAATATGGCAGTATAGAAGGGACTGGACATTTGGTTTGATATAGTTAATTAATGAAATCATTATACCCCAATGGAAAACTGCACTGAGATTTGAGAATAGAAAATTCATTTGGCTTTATATATAAACAATTGATTGTAGTTGTTTCCCAACGGCTGAATTGAGATATTTGCGGCAGTCATCTTTAGGCCAGCAGCACCAGCAGCTTGCAGCAACAGGAGGGGGGGATCGGAAGAGCGTCGTGTAGGGAAAGAGTGTAACTGTAGGTGTA
>TrinityLAB_DN138635_c0_g1_i1 len=571 path=[0:0-120 2:121-570]
TGTCATGCAAAGCTTTTGCCATACTGCCGCGTACCCGAAACCCGTGGATGTCGTCACGCACCACACGCTCCCGGACTTCATCCGAAACCGAGGCGGGGTCAGTCTTCGCCCTGGGGATGGTATCATCCACAGCTGGCTGAACCGCATGCTGCTGCCGGACACCGTCGGTACCGGTGGCGACTCCCACACCCGTTTCCCGATGGGCATCTCGTTCCCGGCCGGTTCTGGCCTGGTCGCGTTTGCCGCCGCCACCGGCGTCATGCCGCTGGACATGCCGGAATCGATCCTGGTGCGCTTCAAAGGCAAGATGAAACCTGGCATCACCCTGCGTGACCTGGTTCATGCCATTCCTTACTACGCGATCCAGGCTGGCCTGCTGACCGTAGAGAAGAAAGGCAAGAAGAACGCCTTCTCTGGCCGCATCCTGGAAATCGAAGGCCTGAACGACTTGACGCTGGAACAGGCTTTCGAGCTGTCCGACGCCTCGGCTGAACGTTCGGCTGCCGGTTGCACCATCAAGCTGTCCAAAGAGTCCGTCACCGAGTACCTGAACTCCAACATCACCCTGCTT
>TrinityLAB_DN138635_c0_g1_i2 len=1229 path=[1:0-778 2:779-1228]
AGCAGATCGAAGAAATGCGCGGCCAAGGCTTCCCGATCGCCTACGTCGGTGACGTGGTCGGTACCGGCTCGTCGCGTAAGTCGGCGACCAACTCGGTACTGTGGTTCTTCGGTGACGACGTGCCTTACGTGCCGAACAAGCGTGCCGGCGGTTTCTGCTTCGGCAGCAAGATCGCTCCGATCTTCTACAACACCATGGAAGATGCTGGCGCACTGCCAATCGAATTCGACGTCACCAACATGAACATGGGCGACGTGATCGACCTGTACCCGCATGCTGGCAAAGTCTGCAAACACGGCACCGACGAAGTCCTGACCACCTTCGAAATGAAGACTCCGGTGCTGTTGGACGAAGTCCGCGCCGGCGGCCGTATCCCGCTGATCATCGGCCGTGGGCTGACCGACAAGGCACGCGCTGAGCTGGGCCTGGGCCCAACCGACCTGTTCAAGCTGCCTGAAGCGCCTGTCGACACCGGCAAAGGCTTCACCCTGGCGCAGAAAATGGTCGGCAAGGCCTGTGGCCTGCCAGAAGGCAAAGGCGTTCGTCCAGGCACCTACTGCGAGCCGAAGATGACCACCGTGGGGTCCCAGGACACCACCGGCCCAATGACCCGTGACGAACTCAAAGACCTGGCGTGCCTGGGCTTTTCGACCGACCTGGTGATGCAGTCCTTCTGCCACACCGCGGCTTACCCGAAGCCGATCGACGTGACCACCCACCACACCCTGCCTGACTTCATCATGACCCGTGGCGGTGTATCGCTGCGTCCAGGCGACGGCATCATCCACAGCTGGCTGAACCGCATGCTGCTGCCGGACACCGTCGGTACCGGTGGCGACTCCCACACCCGTTTCCCGATGGGCATCTCGTTCCCGGCCGGTTCTGGCCTGGTCGCGTTTGCCGCCGCCACCGGCGTCATGCCGCTGGACATGCCGGAATCGATCCTGGTGCGCTTCAAAGGCAAGATGAAACCTGGCATCACCCTGCGTGACCTGGTTCATGCCATTCCTTACTACGCGATCCAGGCTGGCCTGCTGACCGTAGAGAAGAAAGGCAAGAAGAACGCCTTCTCTGGCCGCATCCTGGAAATCGAAGGCCTGAACGACTTGACGCTGGAACAGGCTTTCGAGCTGTCCGACGCCTCGGCTGAACGTTCGGCTGCCGGTTGCACCATCAAGCTGTCCAAAGAGTCCGTCACCGAGTACCTGAACTCCAACATCACCCTGCTT
>TrinityLAB_DN138711_c0_g1_i2 len=1546 path=[0:0-1545]
TAAGCCAGACGTTTTCCCGATCGCTGTTTTCCCTTTCACGAACATCCGGCTGGTCGTTGTTCTTCAGGGACCCTCATCTGCCATTTAGTCACCTCCGCATTGCCATTTAAAAACAGCAAACAAACGATCAGTCTGAACAATTTCCAATGTTCAACTTGGCAGCATTAATTTTTATTCTCGCAACCTCGGAAGCTGTTGTAATTGATAATTCTATAATCGGAGAGCCAGAAATAGAATGCGGCACGGAATCCATGATGGTAAAGCTGAACGCGAAGAATGCCTTCGAGGGTCACGTTTACGTGAAGGGACACTACGATACACCTGGGTGTCGTTCAGATGCCTCTAACAACCGAACTGCCAGTCTTACAGTACCATATTCTAATTGTGATGTGCGACGCCAAAGAACAGCTTCACCCTCGGGAATCTATCTCAGCGCCGTGGTTGTAGTTACATTCCATCCAATGTTTGTAACCATGATCGACCGGGCCTACAATGTGAAATGCTTCTACACTGCTTCCGATAAGGTTGTTTCGACGGAACTGGAAATTAGCACACTGCCCACCGAAGTTATTACGCAACAAGTTCAGCTGCCTGAGTGCAAGTACGAGGTTGTAAGCGAAGGAGGAAACGATGAACCGATTAAATACGCGACCGTTGGCCAACAAGTCTTCCACAAATGGAGCTGCAGCAGTGATACAGTTGACGTCTACTGCATGACGGTTCACAGCTGCAGTGTTGAAGATGGTCAAGGTCGCAGAGTTTTGCTGTTGGACGAAAACGGGTGCCCTCAGGACAAGTACCTGATGACAAATCTGAGATATCCGGCAGATCTGACTGCTCAAGTTGAAAGCATGGTGTTCAAATTTGCCGACAAACCAAGTTTGTTCTTCCAATGCCAAATTCGATTGTCGCTGAAGACAGATGGCCAATGCAAGCGAACCTCAGACGATTGTCACAGCTTGAAACGCCTCAGGCGAACTTTACCGTCCACCAAAAGTGGCGAAAACGTAGACGTTTTTTCAGACACATTAATAATATTGGACGTTGACGATGGATACGCAACCCTAAACGATCTTAAGAGAATACAAGCGTTGACCAAAAATGTCGAACGGCGTGACCAGATGATAGTCGAGAAAAACCTAACCGTTTGCTTGAGTCCCGTCAGTTTTGGCATATTGTTAGCCATCCTTGGGCTGTTGTTGCTGTCAACGTTAATGGTTAGCATCATGGTTTGTCTGCGATACGGAAGACGGAGTGGCAAACAATAGTTGATGAAAAATCAAAACGGTAACTCGGCAATGTCGATTCTACCGTAAATGGCGAACTCTCACTCCACAATCCTGTTTTTCCTAGCCAGAAGGCATTCGTTGTTTAAGAGCTTGCTCAAACACGTTCTTTCCTGCCTAAACCAAGATGAGTAATTTCTAATCACCCCGCACCCAAATAGCAATTCTAGGTTTCCAACTTTTCGCCTGACACTGAACTGGGTGCATGCTTTCAGACGAATGAGTCTTGAAAAAAATTTTTATCCATTATTTTCATATTG
>TrinityLAB_DN139124_c0_g1_i1 len=551 path=[0:0-449 2:450-550]
CGGTGAACGAACGCCCAGTTTCCGGCAGCTTCGTTGTCGCATTGGCATCGCGGCACCCCAGTGACGACGACCTTGCATTTGGCGCCCACGCATGGACCGCCTGACGGCATTTCTGGGTTCCGTCCGACCGACGTTGGACGGCGACTTCGTCGACCGACTCAACTCCTTCTACACAATTGCCGTGCTGTTCGTGTCAGCCGCGTTGGTCAGCGGCTGGTCGTTCATCGGTTCGCCCATACAGTGCTGGTTCCCGGCTTATTTTAAAGGCTGGTGGATGCAGTACTCACTGGACTATTGCTTCGTGCAGAACACCTACTTCGTGCCGTTCACCAATCACACGCCGGCCAGGAATTATTGGGACCTAGTGAAGTCACACGTGGATTTGCCGACTTCGATTGAGGACCGCGAAAGTCGTCTGATCGGCTACTACCAATGGGTGCCGTTCATTCTGGCCCTGCAGGCGTTTCTGTTCTACCTGCCGTGCCTCATATGGAAACTGACCAATTGGTATTCAGGCATAAGCGTGCAAGCTATATCCAACATGGCCATCG
>TrinityLAB_DN139124_c0_g1_i2 len=622 path=[0:0-449 1:450-621]
CGGTGAACGAACGCCCAGTTTCCGGCAGCTTCGTTGTCGCATTGGCATCGCGGCACCCCAGTGACGACGACCTTGCATTTGGCGCCCACGCATGGACCGCCTGACGGCATTTCTGGGTTCCGTCCGACCGACGTTGGACGGCGACTTCGTCGACCGACTCAACTCCTTCTACACAATTGCCGTGCTGTTCGTGTCAGCCGCGTTGGTCAGCGGCTGGTCGTTCATCGGTTCGCCCATACAGTGCTGGTTCCCGGCTTATTTTAAAGGCTGGTGGATGCAGTACTCACTGGACTATTGCTTCGTGCAGAACACCTACTTCGTGCCGTTCACCAATCACACGCCGGCCAGGAATTATTGGGACCTAGTGAAGTCACACGTGGATTTGCCGACTTCGATTGAGGACCGCGAAAGTCGTCTGATCGGCTACTACCAATGGGTGCCGTTCATTCTTGTTCTAATTGCCCTTTGTTTCTACTTCCCAATGGTTATCTGGAGATCGCTGAACAAACATTCAGGCATCAGCGTGAAAACCATTTGCGACATGACCACCATTCTGCAGCACGTCGACGCCGAACCGCGAAGGGCGAACACGCGAAAAGTGGCGAGATCGGAAGAGCGTCGT
>TrinityLAB_DN139188_c0_g1_i1 len=1196 path=[0:0-1195]
GAGACAGTATTAAGTTGTGGAGCAACTATAATGACTATCAAAGTTGGTATTAACGGTTTTGGCCGTATCGGTCGTTTCGTATTCCGTCTGGCTTGCGAGCGTGCAGACATCGAAGTTGTTGGTATCAACGACCTGATCGATGTTGACTACATGGCTTACATGCTGAAGTACGATTCAACTCACGGTCGTTTCAACGGTACCGTTGAAGTTAAAGACGGCAACCTGGTTGTAAACGGCAAAACCGTACGTGTTACCGCTGAGCGTGACCCGGCCAACCTGAAGTGGGGCGAAATCGGTGTTGACGTTGTTGCTGAAGCTACCGGTCTGTTCCTGACCGACGAGACTGCTCGTAAGCACATCGCTGCTGGTGCCAAGAAAGTTGTTCTGACTGGCCCGTCCAAAGACGCTACCCCGATGTTCGTAATGGGTGTTAACGACTCTACCTACGCTGGCCAGGACATCGTTTCCAACGCTTCCTGCACCACCAACTGCCTGGCACCGATCGCCAAGGTTCTGAACGATACCTTCGGTATCGAGTCTGGCCTGATGACCACCGTTCACGCTACCACTGCTACCCAGAAGACCGTTGATGGTCCGTCTGCCAAAGACTGGCGCGGTGGCCGCGGTGCGGCTCAGAACATCATCCCGTCCTCTACCGGTGCTGCCAAAGCTGTTGGCGTAGTTATCCCGGAACTGAAAGGCCTGCTGACCGGTATGGCTTTCCGTGTTCCGACTCCGGACGTGTCCGTTGTTGACCTGACCGTTAACCTGAAGAAAGCTGCCACCTACGCAGAAATCTGCGAAGCGATGAAAGCTGCTTCCGAAGGCGCTATGAAAGGCGTTCTGGGCTACACCGAAGACGAAGTTGTATCTACCGACTTCCTGGGTGAGCGTCAGACCTCCGTATTCGACGCCAAGGCTGGTATCCAGCTGAACGACAAATTCGTTAAAGTTGTATCCTGGTACGACAACGAAATGGGCTACTCCAGCAAAGTTCTGGACCTGATCGCTCACATCTCCAAGTAATTTGGGATGTGCAATCGCGTAGCTTGAAAAAGGCGGCCATTGGCCGCCTTTTTGTTTTTCGGTTTCCCCTGATGACAGGAGTCCACATGCAATCCATTCGTCCCCTGACAGCCAATTGCAAGCTTGCCAACAATGCGGCCGGTCTGCCGGTTCTCACCATCAACAACGAC
>TrinityLAB_DN139246_c0_g1_i1 len=738 path=[0:0-737]
GTTCAGACGTGTGCTCTTCCGATCCAACTGTGTTTATCCAAGGGCAAATGTGCCATACGAGAGGTACAGCGGCAACAGGTGGAACTACGAAACAGAATGCAACAAACTTGCCTGGCAATTTGTGTCACTGAACCCTGTGCTTTTATACGGCAAAAAAGGACTCATACAAAGAGCAGTGGATTCATACAGAAACATTTGCAAGACCTCTAAGGGGAGCAAGTACTTCAAAGACGAAGTATTTACAGGCGACATTGAGAAGAGAAAGTTGCACGCAGCTACGCCTGTTTCTGGGCATATTGAGTATTCGGTGAGGGGGCAAAACAAAAAGTGCAAGGTGCATTTGAACGTGAACACAGTTGAAATGGAAAAAATACCTAAAGAGTTTGTGACAAAGTTTTCGGTGATGCCCGAGGATTTCACACCTGAAGATTTTGGCAAGGCGCAATATGATTTCAAGAATCCTGACAATGAGCTTGCAGTAAAGCTGGCATATTTGAACGTGGAAAACAGCACGTTTCAAAATGTTATCAAGCAAATAGGAACAACAAGTGCAACGAGGCTGGCTGTAGCACTGTTCAAGACAAAAAAGAATGAGTTGGCAAATACAGAAATGGATGCAGCTGAGGTTGTCAATGCATCACTTGACAAGGCATTTAACATCATGAATGCAAAGGGAGATGAGTTTTTTAATGATGAAATAACAAACGTAAACTAGTAGGATAATAAATTAATTAATTG
>TrinityLAB_DN139364_c0_g2_i1 len=825 path=[0:0-824]
CAAGCAGAAGACGGCATACGAGATCTTAAGCCGTGACTGGAGTTCAGACGTGTGCTCTTCCGATCTACTAATTTCAAGAAAGTTTTACTTACTTTTTTTTTTTTTTTTACTTACTTTTGCAGTGGTGTTAAGCCCAGGCTGATTAAATGTTACGGCAGCGGAGGAGTTCTGCTGCTCTCTGTTTTTTTTTTTTTTTTTATTTCTTGTGTGTTTTTTTTTTTATCTCTGGGAGATGAGCAGCTTCAGCGAGCGGAGATCTAACGCTCGCAAACCCGGGCTTTTAATTATTTATGCAGTGTTTTTTTTTTTCGTTTTCCCATCTTAACATTTGCAACCTCCATATTGAGTTGCCTTCTGCCAAGGAGGGCAGCCAGCCATTTTCCAGTGAATGAACAGTGAATGAAGGGAGGAGGGTGTAATGGTGCCAGAGCGTTGTATCGCCTCATTGTCCCGTCTGCAGCAGCAGAGGCCGGAAAAGATGTTTCCCCAAATGAAAAGGCCTCAGAGAGACTTGATTTCACGGACGGAGGAGAAACGCGCGGATAAAAGGGGGCCGAGCCGCCGACGGAGACTTGGGGGGAAATTCAGAGGAGGCAGAAGCTTTTTTTATTTTATTTTTTTTTGTTTTCGGCATGTCGAGCGGGAAACGTTGGGCAGAACAAGCCAAAACGAAAAGCAGCGACAAAAAAATTGAAGTTTAACCTAGGGCTGGGCGATATAGAAAAAAAAAGCATATCGATAAAATACAAATCCTATTGATCGATATCGATTATTATCAAAAAAAAATTCTAAATCTACATTTTAAGTGCAGCCCTGGCCATTTCA
>TrinityLAB_DN139474_c0_g1_i1 len=507 path=[0:0-506]
AGAAAAATTCCAAGAACTCATCAATTTCTTTCTTAAAAAACTGGGAGGTATAAAATGTCCGATAAAAAGAGGAACGTTCATAGAAACAAGAAATTCAATGATAAATGTGTGCCCAGTTGGGAGAAGTTGTTCAAGAGAGGAAAGAAAACATTTTTTTGAATTTGACAAAAAAGAAAAAATAAGAGAAAATTTGGTTGCAGAAGCAAAAGATTTTGTTGAAAAAATGGATGTAGTTTGTTCAATAGGTGGTCAAATATCAATTGATGTGTTTCCTAAAGGGTGGGACAAAACATATTGTTTAAACCACGTCAAAGAAGAAACAATTGTGTTTTTTGGTGACATGACACACAAAGGTGGCAATGATTATGAAATTTACGAACATCCAAAAACAAAGGGAATTAAGGTTAATGGGCCAGATGATACAATTGTGCAGGTTAACAAAGTTTTGAAGGAATTTGGGCTAAAAGAAATCGACTTTTGAACCAAACACAAATGAAATAAATCAAG
>TrinityLAB_DN139478_c0_g1_i1 len=667 path=[0:0-666]
AAAAAAGTAGAAGGTTAAGATGTACTGGTAACAGAGCATTCAGCTTTTTAACATTTTGTTTTGTTGCACACAAATCACCTGAATAGTAAACAAAGTCCCCTTGCATATAATTGAATGTCCGTTTAAATCCAGCTACTCTTATAGTTGTGTTAATGAACACTGGTGAACAAACAGCCCAAGGAGCACAGCAGGTAGGCCAGGGAGAAAAAATATCTGCATTAGGTTAGAAAACACTATCCAAGCATTTGAACTCTGTTCAGTTCTTCTTCTGAAAGAGTTTAGATGCCCTGCAAACTGTACAAGACATGGTCAAGTCCACCTAAACTGGACAAGAGTCCGCCAAGAAATCCATGGTCACTCTGGAGGAGCTGCAGAGACCAGTTATCCTCCACTCCCCTCCCCTCTGACCCCCTACCTGTGCTAAAGATCAATGTAGACGATGTAAATATGGTCATTGAGTGTCAGAAGTTAAAGAAAGCTCCAGGACCGGATGGTTTTATTTCCCACCTCCTGCCTGAAAGCCTTCCCTGACCAAATGGCTCCAAATTTCACTCGTATCTCCAACAAGTCTCTGGAGCTGCGTGAGGTTTCCTAATGCTTCAAACGTTCCAACATCATCCCAGTCCCCAAGAAAGGCACCATCATGGGGTTAAATGACTACAGACCC
>TrinityLAB_DN139664_c0_g1_i1 len=502 path=[0:0-501]
ATTTCATCTGTCCCCTTTGCCTTCGACACCTGCAATCAGGTGTACACTGCAATCAATTGACGGGAGGTAGTGCCTTAATGGACATTCTTGTATCTGGCCGACGTCCAGCCAGCTTGGTTCTATGCAGGGTGCGGGCCATTATTACCTTCGGCATCGTCGCTATGATTACTATTATTATTGCTATTCCTATTATTTTTATTATTATTATTGGCCTTGCCATTATGTCGTTTTTTGGACAATTGTTCGGCGTTGATCAGTTGTTTTGGCACTTCTCATTGTTATTGCCGTGTCTCGTTCTTGCTCTTCCTTATTTTTCTGCCAATGCGCGACTGCAGTCAAACTGGGTTCCAAGCGATTTCATTCCTTGTTTCCTGGCGGCCAACAAAAAAAAAATCGTCGCCTCAAATTTTGCGGTCCAAATTCACCGGTTACGCGGTTACAATTTTATTGAAATAAAATTTGTTCGGGAGATCGGAAGAGCGTCGTGTAGGGAAAGAGTGTC
>TrinityLAB_DN139864_c0_g1_i1 len=505 path=[0:0-504]
CAGACGTGTGCTCTTCCGATCTGCAGTTCAGACCTGATTATGTTAGGCAGTCATTTTAGTAAAGCAGTGATTAGCATAAGCGTTATCCTCGGATAATTCTTATCAAATAATTCTCCTTCTTTAGTGCTCCCCATACGTATTGCTGACGAAAAATCAAAAATTGCCATTTAGGTGGCATTCAACACTATTTAAGGAAATTATTATGTCTAACAAAATGACTGGTACCGTTAAGTTCTTCAACGCTGAGAAAGGTTTTGGTTTCATCTCCCCGGCTGACGGCAGCAAAGACGTGTTCGTACACTTCTCCGCTATCCAGTCCACCAGCTTCAAAACCCTGGACGAAGGTCAGCGCGTTGAGTTCACCATCGAGCAAGGCCAGAAAGGCCCGGCTGCTGCCAACGTAGTTGGTCTGTAATTCAAGCCGGAGCATGCTGCTGATGGCTCATGCCAACTGCTGACAGCTCTGCAGAGATCGGAAGAGCGTCGTGTAGGGAAAGAGTGTCTG
>TrinityLAB_DN139872_c0_g1_i1 len=893 path=[0:0-892]
TGCTTATTAAACGAGATGGCTGCCCTGCTGTTGTAAACAATGAAAACACAATGATTACACAATGAGCTAAGAACAGACTTCACTTGTGTAACTTCAGACTAAATGAGTAAATTAAAGTGTCTCATCTTATGCTTTCCCCTTTACAACATTTTGACAACATATTTCCCTAAACACGTATTCAGCATTGCTGCTACTCTCTTCACGGCAGCCTAATGACTGCCTCTTCAAAATAAAATGCAGATTATCCAGAAATGAAACATTAATAAATTGTAAATTTAAATTCATCCTTTGAATCGGTTATCACCCAGCCCTTATGGGACCTCTGTGAATGTTATTGGGATGCTGTGATAATTCTTCTTTGCAGAAGAACTCAAGCTCAGGTCAGATGTAGAGCGCTTTTCTAGCCTCATCACAGGTTCTCAATAAGATTTAAGGCCGGACTTTGCCTGGGCCATTATGTTAACCATGAGTATGATCTGGATCTAAACCAGAACCATGGCAGCGCTGTCTGTGTGTCCAACCTCCTAAGAGCCTATAAACGGCATATATTATCTTGTTTGGTGTCTACCCCTCCTGTCTAGTGGCAAACTTTGAACACTAGATTTTATTTAGGGGTATCGGAGTAAAGGGGACCGGAGACAAATGTGCGTCTCTTTTCTTTTAGAGACATTTGTTTAGATTTTCTTTCTTAAAAACTGGTGAGAAAGGTGCCTCCCTTTCCTCCCAGTCACTGCCCCATCTAATGATTGCGTTACTTTAAAACGTTAATCGTTAAAGTTTGAGGCTGCAGCGTGATTAAATGTGGAAAGAGGGTGGAGTCTTACTGCCAGGGCCGGTGAATCGCCATACCAGATCGGAAGAGCGTCGTGTAGGGAAAGAGTGTAACTGTAGGT
>TrinityLAB_DN139968_c0_g1_i1 len=1136 path=[0:0-1135]
ACGCGTGATGGGCGGCAAAGAGGTGCAAATTGCAACGTGGCTATCGACGGCGCTCAGCTGCTTCACGCTGGTCACCAGTCTGCTACTGGGACCGGCCATCTATTCACAAATCAACGACATTTGGACAGAGCTGGACTCGGAAATTGCCGAATTCAGAATTATCTCGGATGTACTGTGGACACAAATGGTCAACATGCAAACAGGAGGCATAAAGCATAAACGACAGGCTGGCTACGGCATGCCAACCAGACCCGTCCTGCCGCCCATCGTACCCTACGAAACGACCCACGATCACCGGCCTGAAGACCGACTGGGTGCCGATTCGCACGGCGATGGTGGAGGCATCAGAACGCCTGGACATATGGTCGACGGCGGATGGGACGAAAAGCATGGTCAATGGAGAGGTGCCGCAACGGGAGCTGTTTGCAAATGCAGCAAAGAGAGGGCAGCCAAATGCCCGCCGGGCAAATCAGGTCCCAAAGGACCGCCCGGATTGCCGGGCACTCATGGAGAGCCCGGCAACGCTGGCAAGGCTGGCCCGCCAGGCACGGATGAACACATTAAATATGAAGTGCTGAAGGAATGCATACGATGTCCGAGCTGCGGTCAAGGACGCCCAGGACCGCCGGGCGTAGAGGGCGCTCAAGGACTGGCCGGTGGTCCTGGACGACCAGGAGCACCGGGCAGCGACGGTATGCCGGGAGCGCCCGGTGACCGCGGTCCACCCGGTCCTGACGGTGAAGTGGGACCGCCAGGACCCAAAGGTCCGGAAGGTCAGCCGGCCAAGTACGTCATACACAGCAAGGGTGCCAAGGGACAGCCTGGAGCCGTGGGAAAACCAGGCGACAAAGGACGACCCGGCGCCGACGGACTGGACGGCAGGCCCGGTGCCGTCGGCATAGTTGGCGTACAAGGCATAGCCGGACCTCGAGGTCCAATCGGACCGCATGGGTCGATCGGACAGCCCGGCGGCCCAGGACCCGACAGTCTCTACTGTCCCTGCCCGGCCAGGAGCTACCCAAGCAGCTTGGACTCAAGTCCCGCCGTTCAGCCAAGTCAACGCATCGACCTCCCCTACAGTCAACGACGCCGGATGGCCAAGAAAAGCTAAATTCGTACGCCCACTTCATTTCTCG
>TrinityLAB_DN139918_c0_g1_i1 len=642 path=[0:0-641]
CGGCATACGAGATCTTAAGCCGTGACTGGAGTTCAGACGTGTGCTCTTCCGATCTGGGACTAGCAAATGACATCTAGTGTACAGCACTTTGAGTGGTCAGGATGACTGGAAAAGTGCTATTTAGGTTCAGTCCATTTACCAATAAAAGCGCAAACACTGGTGAGCTTTTTATTTTACTCTTCCTACAGGGGCCGAAGCTTAGTTTATCAGAAATAAAAGTGGAGTTTTGGAAAAAAATAAGTAAAGGAGAATTTAGACCATGTCAGGTTTACTGGGTCCCAAAATGTGACGTAGCGAGGTGAGTAATGACATTCTGCCATCTGATGTTTGGATGTCGACTGATGGAAAATGTCTCCCAGGGAGGCTGTGGGCGTGCTGGACCAGATCCGTAAACACGATGGATGTGAGTCACCTCAAACATCTCCACCTCCAGATCCATAGAAGCTCCGTGGAGTTAAATGAACAGCGCTGTTTTGGCAATTAGTTGCCCTGCTTTTTTTTTTTTTCTTATAACACCTGGATCTGCACTGGGCCATAGATAGACCCAAACCACTCCTTACGACATTAAAGTAGATGCGGATCAATTTGAGTGTGCTTTCCCTGGCCAACCTGTGTGAATACCTAAAATAAATGGCATTCCCC
>TrinityLAB_DN140204_c0_g1_i2 len=787 path=[0:0-274 2:275-786]
CCAAAAAGGCGTATTTTGCATGTCTGGCACTTGGCTTTGATGAAAAATCTGAAGCACTGGCAAAAGTGCTACAGGAGAGAATTAAAAACAATTTGGAAACGTTCATTTTGGCAGATAAGACGAGAAACAAAACAGATGCAAAAATAGTGCACATGTTTGAGAAGTTTGGCTTACAAAAGCACATTGAGTTTGTCAGTGTTGAAACCAGCAGGTTTTTGCCAGACAAAATAAATGAAGCACTGGGTGTATTTCACAGTAAAATATACATATTTGACAGGTGCAAATTTATACAAAGAATACTATGAAAACAGAGTAGACAGGTATTACATCATCAAAAGTGCAGAATTTGCCAATAGCATGGGAAAGCTGTTTTTTGACAAAGTGTTTTACATTACAGACGAAAAACACACAAGCAGCAACATGTTAACAAACAAAATACAATACAATTTTGTAGCAAACACAAACATAAAATTTATGCCATTTAACCACAAGGAGGAGAAACAGCTATTTTTGCAGCTCATGGAGATGAAATGCAACGAAATGCACATAGCAACTGCGTATCCAAATTTCAGCAGGGCGTATTTAGATGCAATGAAAGAGAAGAACATCAAATTATACTCGCCGGCGCCCGAAAACAACACATTTAACAATTTTGGTATAATAAATCAATTAATTACGCGGGTTTACGGATACTCCAACTGCTACATACACAGCCAACTCAAGCACTGTGAGTTGTTTGAATTTACAAAACAAAATTATTCATTTCACAAAAAAGGAGATCGGAAGA
>TrinityLAB_DN140204_c0_g1_i1 len=804 path=[0:0-274 1:275-291 2:292-803]
CCAAAAAGGCGTATTTTGCATGTCTGGCACTTGGCTTTGATGAAAAATCTGAAGCACTGGCAAAAGTGCTACAGGAGAGAATTAAAAACAATTTGGAAACGTTCATTTTGGCAGATAAGACGAGAAACAAAACAGATGCAAAAATAGTGCACATGTTTGAGAAGTTTGGCTTACAAAAGCACATTGAGTTTGTCAGTGTTGAAACCAGCAGGTTTTTGCCAGACAAAATAAATGAAGCACTGGGTGTATTTCACAGTAAAATATACATATTTGACGATGAAGTAGTTTTGACAGGTGCAAATTTATACAAAGAATACTATGAAAACAGAGTAGACAGGTATTACATCATCAAAAGTGCAGAATTTGCCAATAGCATGGGAAAGCTGTTTTTTGACAAAGTGTTTTACATTACAGACGAAAAACACACAAGCAGCAACATGTTAACAAACAAAATACAATACAATTTTGTAGCAAACACAAACATAAAATTTATGCCATTTAACCACAAGGAGGAGAAACAGCTATTTTTGCAGCTCATGGAGATGAAATGCAACGAAATGCACATAGCAACTGCGTATCCAAATTTCAGCAGGGCGTATTTAGATGCAATGAAAGAGAAGAACATCAAATTATACTCGCCGGCGCCCGAAAACAACACATTTAACAATTTTGGTATAATAAATCAATTAATTACGCGGGTTTACGGATACTCCAACTGCTACATACACAGCCAACTCAAGCACTGTGAGTTGTTTGAATTTACAAAACAAAATTATTCATTTCACAAAAAAGGAGATCGGAAGA
>TrinityLAB_DN140286_c0_g3_i1 len=740 path=[0:0-566 1:567-739]
CTGGTTATCGACTAGGTGGGCAAGAATTCTTGCTGCTTAAGTCATCAAATATCAGCATTAACGAATTAACCCCTGAGGTGAAAGGCATATGCCAGTAGTTAAAGTACGTGATAACGAACCGTTCGACGTAGCACTGCGTCGTTTCAAACGCTCTTGCGAAAAAGCAGGTATCCTTTCTGAAGTGCGTCGTCGTGAGCACTACGAAAAACCAACTACCGTTCGCAAACGCGCTAAAGCAGCAGCTCAAAAGCGTCACGCTAAGAAGCTTGCTCGCGAAAACGCACGTCGCGTTCGTCTGTACTAATAACAACTTCCTAAACTAAGGAATCTGTTATGGCTCTAATTGATAATCTCAAAGAAGAGCAAAAACTAGCGATGAAAGCCAAGGATAAATTACGCCTTGGCACTATCCGTTTAGCGTTGGCCGCTATTAAACAACGTGAAGTCGACGAGCAGATCACTCTGAGCGATGACGATATTGTTGGCGTGCTAACCAAAATGGTGAAACAGCGTCGCGACTCTGTAAGCCAATACGAAGCAGCGGGTCGTCAAGACTTGGCTGATGCGGAGAAAGCAGAGATCACCGTACTTGAGGATTTTATGCCTCAACCTTTGAGCGATGATGAAGTTAGCGCACTGATCAACAGTGCGATTGCCCAATCAGCCGCCTCAGGCATGCAAGACATGGGCAAAGTGATGGCTGTACTCAAACCGCATATTCAAGGGCGTGCAGATATGGG
>TrinityLAB_DN140286_c0_g3_i2 len=627 path=[0:0-566 2:567-626]
CTGGTTATCGACTAGGTGGGCAAGAATTCTTGCTGCTTAAGTCATCAAATATCAGCATTAACGAATTAACCCCTGAGGTGAAAGGCATATGCCAGTAGTTAAAGTACGTGATAACGAACCGTTCGACGTAGCACTGCGTCGTTTCAAACGCTCTTGCGAAAAAGCAGGTATCCTTTCTGAAGTGCGTCGTCGTGAGCACTACGAAAAACCAACTACCGTTCGCAAACGCGCTAAAGCAGCAGCTCAAAAGCGTCACGCTAAGAAGCTTGCTCGCGAAAACGCACGTCGCGTTCGTCTGTACTAATAACAACTTCCTAAACTAAGGAATCTGTTATGGCTCTAATTGATAATCTCAAAGAAGAGCAAAAACTAGCGATGAAAGCCAAGGATAAATTACGCCTTGGCACTATCCGTTTAGCGTTGGCCGCTATTAAACAACGTGAAGTCGACGAGCAGATCACTCTGAGCGATGACGATATTGTTGGCGTGCTAACCAAAATGGTGAAACAGCGTCGCGACTCTGTAAGCCAATACGAAGCAGCGGGTCGTCAAGACTTGGCTGATGCGACTGTCTCTTATACACATCTGACGCTGCCGACGAAGGATGTGCTGTGTAGATCTCGGTGG
>TrinityLAB_DN140312_c0_g3_i1 len=1203 path=[0:0-1202]
AGATTTCGCAATGAGTCACAACACGATTCAGAGCTTAATGACCGAAGTGTCGCAGGCGACCAGTGCGCCGCATGCCAAGATCACGGTGGTCGGCGTCGGCCAGGTCGGCATGGCCTGTGCTTTCAGCATCCTGGTCCAACACACAGCCAGCGAGATTTGCTTGATCGACATTGACGAGAACCGGCTGAAGGGCGAAATGATGGACCTGCAGCACGGTCTTCCATTCGTCCGATCTTGCAAGATCAAGGCCAGCACTGACTACTCTGTAACGGCTGGTTCCAAGATATGCGTCATCACTGCCGGTGCCCGCCAGCGAGAAGGAGAAACTCGTTTGAGTTTGGTCAGTCGCAATGTGGAAATATTCAAAGGCATCGTTCCACAGCTGGTCAAGTACAGCCCGAACACTATTCTGTTAGTCGTCTCCAATCCGGTGGACTTGATGACCTACGTCACGTGGAAGATTAGCAAGCTGCCCCCGGAACGAGTTTTCGGCACCGGCACCAATCTGGACTCGGCTCGACTGCGATTTTTGATGTCCGAAAAGTTCAACATTGCGCCGTCTTCGTGTCACGGTTGGATAATCGGAGAGCACGGCGACTCGAGCGTTCCCGTTTGGTCCGGAGTCAACATTGCCGGTGTGTCGTTGAAGCAGTTGAATCCGAAAATCGGCGAAGAAGGCGATCCGGAAGGTTGGACCGAATTGCACCGCAAAGTTGTGGACAGCGCCTACGAAATTATCCGATTGAAGGGCTTCACTAGCTGGGCCATTGGACTGTCCACTGCTAACATATGCAACTCGATCATGCGTAACTTGCGTCAGGTGTTCGCTTTGTCCGTCAACGTCAAGGGTATGCACGGCATCGACTTTGAAACCTATCTGTCGCTGCCTTGCGTCATTGGCGAAGGTGGTCTTACGCATATCATCCATCAGAAGTTGTTGGAGTCCGAGAAAGCCCAGCTGCACAAGTCGGCCAAGACTCTGTACGGCGTACAGAAGGACCTGAAGTTGTAGTTTGCGCAGTGTTTTCACGTTCTTTTTCAACAAAAAAAAAGTGCTATTCCATAACCCATACACACAACAATTCACTCCATAGTCGAAGAGTTCGTTTGAAACTAACTGTCCCCGATGAAGTTGTTGCAATTTAATCATATCCGTAGTTTTTGCCACACACTCACGTGTAGCAGACGTGTGCTAGATCGGAA
>TrinityLAB_DN140457_c0_g1_i1 len=1122 path=[0:0-30 2:31-1121]
GTTGTGTCCATTGGAACGGTTCAGAAGCTGGTACGATAGAGCACAATGAAGACTGTCACAGATGCCGTTGCCACAATATCCATTAGTATCAGTATTCTTTCTATTCTGGCTACGTTTGTGACTGTGCCGGTTATCTTCCAAAAGGGATTTACTATTAATTCGAACCTTGAACGTGAATTATCTTCCTTCAAAATCGTGGCCGAAGAGAGCCTCAGTAATGCTGAATTCTTCGAAACGAGGAAACGCGTGGCTAGACAGGTAACTGCGGGAGTTTGTGAATGTCATCAAGACAATCCGTGCCCACCGGGACCGCCGGGACCAGCTGGAAAACCGGGAAATGCCGGAGAACACGGAAAACGTGGAAGCAAAGGCCTACCTGGAAAACCGGGCATAATACCACCGGCTGATATGTCAGCGGACAAACAGAGCTGCCGAATTTGCCCAATGGGTGACAAGGGTTTGCCTGGACAGAAGGGAAGCCGAGGACAAACGGGACCAAAAGGACCACCTGGAAGTGCAGGAACTGACGGAAAGCCAGGCGTTCCTGGTCCACGCGGTTCAGATGGACCACCAGGCCCAGCCGGTCCTCGCGGCGAGGAGGGATGTGAAGGGGATAAAGGTGACGACGGAGTATGCGGTGTCAAGGGTCTTCCTGGACCACCAGGACCAGCTGGTCCCGTTGGACTTGTGGGTCCTGTTGGAAAAGCTGGAATGCCAGGAAAGAATGGAGAACGAGGAGGCACAGGTGACGCTGGTGAGGCAGGCATCAAAGGTGAACTAGGCGTCACTGGACCGCCCGGTGCAGCCGGACCACCGGGAGGCCCAGGAAAGGATGCTCAATACTGCGCATGTCCAAAACGAGGTTTGCGCAAGCAGAAAAGAATATAAGGTGCACAACATCAAATCCCTTTTAAACCACAGTAATCTTACTGCCCGGTTCGATGATTGATTATTACTGACCGTCTCCATGGCACATCAGGCACGCATTAAATGTCACAACATCCAGATCGGAAGAGCGTAGCGTCTGGAAATACGTGACTAGTGCGTGTTGATGAAGGTGGTCGAGGGATAGAGAAGAAAGAGGGGGGGGGGGGGGGTGGTGGGGGGGGGGGGGGGGGGGGG
>TrinityLAB_DN140459_c0_g1_i1 len=823 path=[0:0-822]
CAACAATTAAATCTAGAGTACCTTTCATGAATATATTCGATGGATTCAGAACTTCACACGAAATCCAAAAAGTTGAAGTAATGGACTTTGAAGTATTTAAAGGTTTAGTTGATATGGATGCTATAAAAGCTTTCAGAGAAAGAGCATTAAACCCTGAGCACCCAGTAACAAAAGGTACAGCTCAAAACGATGATATCTACTTCCAAACAAGAGAAGTACAAAATAAATTCTACGACGCAGTTCCTGCAATCGTAGCTGGATACATGGAAGAAATTTCAAAAGTAACTGGAAGAGATTATAAGCCATTTAATTATTATGGAGCAGCAGATGCAGAGCATATTGTTATTGCTATGGGATCTGTTTGTGAAACATTAATAGAAACTGTTGATTACTTAGTAGCAAAAGGAGAAAAAGTAGGACTTATAAATGTACACTTATATAGACCATTCTCAGCTGAGTACTTCTTCAACGTATTCCCTAAGACAGTTAAGAAAATCGCTGTATTAGATAGAACAAAAGAGCCTGGATCATTAGGAGAGCCATTATATATGGACGTAAGAGGACTATTCTACGGAATGGAAAACGCTCCAGTAATCGTAGGTGGAAGATATGGATTATCTTCTAAGGATACAACACCAGCACAAATGAAAGCTGTATTCGACAACTTAAAGCAAGATGAGCCAAAGAATGGATTCGTAGTAGGTATTAACGATGACGTTACTTTCAAATCATTAGAAGTAGGACCACACATTGAAACAGGAGCAGAAGGAGTAAGAGAATGCTTATTCTTCGGACTTGGATCAGACGGTACAGTTGGAGCTAA
>TrinityLAB_DN140604_c0_g1_i1 len=598 path=[0:0-128 2:129-155 4:156-226 5:227-597]
GTGAAAGCCCCGTAAGCGAAAGGAAAACTGACAAGGCGGTATCCAGAGTACATCGAGACACGTGAAACCTTGATGGAACACGCGGGGACCACCCCGTAAGCCTAAATACTACTTAGTGACCGATAGCGCATAGTACTGTGAAGGAAAGGTGAAAAGGACCCCGGGAGGGGAGTGAAAGAGAACCTGAAACCCTGTGTTTACAATCTGTGGAAGGTCTTTATATGATCAACCGCGTACTTTTTGTAGAACGGTCCGGCGAGTTACGCTTACTGGCAAGGTTAAGCACTTCAGGTGTGGAGCCGTAGGGAAACCAAGTCTTAAGAGGGCCAAAGTCAGTAGGAGTAGACCCGAAACCGGGTGATCTATCCATGTCCAGGTTGAAGCTGCCGTAAGAGGTAGTGGAGGACCGAACCCACATCCGTTGAAAAGGGTGGGGATGAGGTGTGGATAGGGGAGAAATTCCAATCGAACCCGGAGATAGCTGGTTCTCCTCGAAATAGCTTTAGGGCTAGCCTCGATACAGATTTGCGGAGGTAGAGCACTGAATTTCCTAGGGGGCGTCAAAGCCTACCGAAGAATATCAAACTCCGAATGCCGC
>TrinityLAB_DN140604_c0_g1_i2 len=672 path=[1:0-205 2:206-232 3:233-300 5:301-671]
CTTCCGATCTGGGTAGAGGACTGCAAAAGGAGAAAGATATATTACCTGAACCGTTTTGGAAAAGCGGGCCAAAGAGCGTGAGAGCCGTGTAAGGGAAAATGTATCAAATCCTGCAGTATCCGGAGTACCACGAGACACGAGAAACCTTGTGGGAAGTCGGGGGGACCACCCCCCAAGGCTAAATACTAGTCAGTGACCGATAGCGTATAGTACTGTGAAGGAAAGGTGAAAAGAACCCCGGGAGGGGAGTGAAAAAGAACCTGAAACCCTATGTTTACAAACTGTGGAACACCGAAAGGTGAACCGCGTACTTTTTGTAGAACGGTCCGGCGAGTTACGCTTACTGGCAAGGTTAAGCACTTCAGGTGTGGAGCCGTAGGGAAACCAAGTCTTAAGAGGGCCAAAGTCAGTAGGAGTAGACCCGAAACCGGGTGATCTATCCATGTCCAGGTTGAAGCTGCCGTAAGAGGTAGTGGAGGACCGAACCCACATCCGTTGAAAAGGGTGGGGATGAGGTGTGGATAGGGGAGAAATTCCAATCGAACCCGGAGATAGCTGGTTCTCCTCGAAATAGCTTTAGGGCTAGCCTCGATACAGATTTGCGGAGGTAGAGCACTGAATTTCCTAGGGGGCGTCAAAGCCTACCGAAGAATATCAAACTCCGAATGCCGC
>TrinityLAB_DN140948_c0_g1_i1 len=518 path=[0:0-517]
AGACGTGTGCTCTTCCGATCTCTGGGTTGGCGCTCTGGGTACCGACGTTGCCGGCACCAAAGCCACCCTGGACAGCGACACCCAGCTGGGCCTGAACTTCGCCTACATGATCACCAACAACATTGGTATCGAACTGCTGGCCGCCACCCCGTTCAGCCACAGCGTGGGCATCAATGGCGTCGACGCGGCCCTGGGCAACCCGGCCGGCACCATCGACGGCAGCTTCGGCGACATCAAGCACCTGCCGCCGACCCTCAGCGCCGTGTACTACCCGCTGGACAGCCAGTCGGCCTTCCAGCCCTACGTGGGCCTGGGTATCAACTACACCATCTTCTTCGACGAAGAGCTGAGCAGCCGCCAGAAGGACAACGGTTTCAGCAATCTGGAGCTGGATGACTCCTGGGGCCTGGCCTACCAGATCGGCATGGACTACATGCTCAGCGACAACCTGCTGCTCAACGCCCAGGGGCGCTACATCGACATCGACACCGAGGCCACCGTTGAGCACAACACGCTGG
>TrinityLAB_DN140947_c0_g1_i2 len=1012 path=[1:0-495 2:496-573 4:574-622 5:623-1011]
GCTTGGATAAGGTCGTCAGCAACCGAATCTAGCGATCTTTATACTTTTGGAGGTGTTAGAATGTACGCAGTTATAAAAACTGGAGGAAAACAGTACAAAGTTGCAGTAGGTGAAGTATTAAGAGTTGAAAAACTAAATGCTGAAGTTAACACAACTGTAGAATTAACGGATGTTCTTTTAGTATCAAACAATGGAGAGGTTAAAGTTGGAACTCCTGTTGTTGAAGGTGCTAAAGTAGTAGCAGAGGTTGTAGCTCAAGGTAAAGGAGCAAAAGTTGTTAACTTCAAATACAAGCCAAAAACTGGATATCACAGAAAGAAAGGTCACAGACAACTTTTCACTGAGATCAAAGTTACAGCAATCAACGCATAATTAATTTATGACAAAGATTGAAGTATTTAAAAAAAGTGGCAAAGTAGTTAGATACAGAGCCAATGGTCATGCAGAATATGCAGAGTACGGACAAGATATTGTTTGTGCAGCTATTTCGATGGCGATGCAGTTTCCTTTAGGAGGATTGCAAGAGGTTTTGGATATTACTCCAAAATTTGAAATTGACTCTGATGGGTACTTAGACGTTGATATGAGAGGAATGGATTTTTCTCATAAGGAAAAGGAAGTTCATGTATTATTAGATACAATGGTATTAATGTTGAAAGAACTATCTAAGGGTTATCCTAAACACATAAAGCTTGTAGAGAAGGAGGAAATTTAGATGCTATTTACATTAAATATACAATTATTTGCGAAGAAAAAAGGACAAGGTTCTGTTAAGAACGGAAGAGATTCTAATCCAAATTACCTTGGAGTTAAAAAGTATGATGGAGAGGTTGTAAAAGCTGGAAACATCATCGTTAGACAAAGAGGAAACAAATTCCACGCTGGAAACAACATGGGATGTGGAAAAGATCATACTCTATTCGCATTAATCGATGGATACGTAAAGTTCGAGAGATTAGGAAGAGACAAGAAGCAAGTTTCAGTTTACGCTGAAAAAGCTAACTAAGATTCT
>TrinityLAB_DN140947_c0_g1_i1 len=576 path=[0:0-59 2:60-137 3:138-186 5:187-575]
GGTCATGCAGAATATGCAGAGTATGGACATGATATTGTTTGTGCAGCAATTTCGATGGCAATGCAGTTTCCTTTAGGAGGATTGCAAGAGGTTTTGGATATTACTCCAAAATTTGAAATTGACTCTGATGGGTACTTATACGTTGATATGAGAGGAATTGATTTTTATCATAAGTAAAATGAAGTTAATGTATTATTAGATACAATGGTATTAATGTTGAAAGAACTATCTAAGGGTTATCCTAAACACATAAAGCTTGTAGAGAAGGAGGAAATTTAGATGCTATTTACATTAAATATACAATTATTTGCGAAGAAAAAAGGACAAGGTTCTGTTAAGAACGGAAGAGATTCTAATCCAAATTACCTTGGAGTTAAAAAGTATGATGGAGAGGTTGTAAAAGCTGGAAACATCATCGTTAGACAAAGAGGAAACAAATTCCACGCTGGAAACAACATGGGATGTGGAAAAGATCATACTCTATTCGCATTAATCGATGGATACGTAAAGTTCGAGAGATTAGGAAGAGACAAGAAGCAAGTTTCAGTTTACGCTGAAAAAGCTAACTAAGATTCT
>TrinityLAB_DN140920_c0_g1_i1 len=785 path=[0:0-784]
TCCGATCTTGCAACCGGGAATCTTTCGGTTGACGGTTAGCACGAAAACCGCAGCCGGCTCCAAAGCTCTGCCGGTTCAGAAGCAGCAGATGCATTTGAAAATGATGCGCTCGATTGCGTTGGATATGGTAACATTTGACATTGTCGACCAGGGTCACGGCTCCCTAGGATCCGGTGCGAAAAAATTTGTCGTGGGCAAAGATCGCAGTGCAGAACTGGTTGCCGACAGTCGGCAAAAAATGTTGGTCCGGTTTTCCGTCCTCGACAAAGCCTCCGGCAGCCAGATCTCAGTCATGCAGGCCTTTGTTCAGCTCTCTCACCAGTCTGCCACCCAGGAGGCGACCTTCATCTGTACCATTGACAGTTCCATGTTTTACACGCTGGAATTGGATTTCAACAAATTGGGCAAAGAGTTTGACCACAAATCGGGTAAATACGACGTGCGAATCGTCGTAGCCGACGCAACGGCCGAGAACAAATTTAATGAACGATTTGCCGTTCTGCAGCTCAGTCTACCGGAAGTTTTCAAGCCCGTTCAATCTCCAACGGAACGAATAGTGTACGGCAAACAGCCCGAAATACACCACACTTTCCGTGCGCCCGACAAGCGTCCGCCAGCTGTGGTCAGTGACGTGTTCACAGTGATGTCGCTTTTGCCCATTCTGCTGTTGCTGGTTCTTTGGGCAGTAATCGGCGCCAATTTGTCTGGCTTTTCCTTCAGCATCAGCGGTCTTGTTTTCCACGTTAGTCTTGCGGCCATTTTTGGTTTGTATGTTCTCTTCTGGC
>TrinityLAB_DN141008_c0_g1_i1 len=2643 path=[0:0-132 1:133-404 3:405-1624 4:1625-1664 6:1665-2344 7:2345-2642]
TCAGACGTGTGCTCTTCCGATCTAAGTAATGAAAGAGGTTTGTAAGGATACCTAGCAGATATACTGGAAAGGAAGTAAATCTTTAAGTAATAGTAAGAAATTTGTAAACTATTACAATCCTAAGGAAAACCAATAAAATAGATTACGCTGGGAACTAAAACATTTCAGTACCAGTAGGAAAGGAAATCTAATGAGACTTCTGTAGTAATGGTGAGTGAAACAGAATCAGCCTATTATTCATATTGTAAATATATTTAGTATAGTAAAATATTGTGGAATTCAATATATTTATTTTACTACTATACTATGTATAGTAGTATAATATACCAAAGATGGTGAAAGTCCAGACTACTATTTTCTTGCATTCAAGAAATAGATATATTTACATACATGTATGAGTAAACAAAGTAATATGAAGACGGCAGCTTTGTATGAAATATGGGGATACCATTCTCCAAGGCTAAGTATAGTATATCTAGCGATAGTGAAGAGTAACGTGAGTGAAAGGTGAAAAGTAAGTGTATGACTGGTGAAATAGATCTTGAATTACAAGCCTTACAAGCAGTTAGAGTTCTATAGAATAGAATGATAACGTACCTTTTGCATAATGGGTCAGCAAGTTAATTATAAATGCAAGATGATAAATCTTAGCGAAAGCGATTAAAAAATGAGAAAAGTATTTATAATTAGATCCGAAACCAGATGATCTTTTCATGGCCAGGTTATAATGGACCGAACAGCAAAATGTTGCAGTATTTTCTGATGAGCTGTGAAAAGGGGTGAAATGCTAATCTAATCTGGTGATAGCTGATATTCTGCGAAATCTATTTAAGTAGAAAGTTTCTGTAAAATATTCTTTGTATAGCACTTATTTCCATTTCTTGATAAATTGGATTCCAATTTATTATTTATAGAATAAATTAGGGGATCAAAAGATCCTACTATTGGAAGTTAACCTCAGAAGAAGAATATCTTGATCAGAAACTGACAGTCTATTTGTGATAAGGTAAATAGACAAAAGGGAAACAGCCCAGATCATAAATTAAGGTCCCTAATAAATATTTAGTGAACATAAGAAGGTCTTTTATCTAATACAACTACAAAGTAAGCTTGGAAGTAGCTACCTTTTAATGAAAGTGTAACAACTCAATAGTCTAATGGATAAAAGGCATCGAAGATTAACGGGTCTGAAATATTTAACCTACATTATGGTATATATACATTTTTATTTTTCATATAGAAATGTATATGTAGGTAGCAGAACACTTAGTATGAGAGTGAAGAAGTGTATGAATACATTTTGGACTATACTAAAGAGAGAATGCTGGCATGAGTAACGATTAAGAAGTTAAAATACTTCTCGCCGAACACGAAAGGGTTTTATGGAAAAGGTAATCTGCCATAATTTACACGGTTTCTAAGGAAAATAAACGAATTGTTATTTTCTGATGAAGAATAGAAATCATAGAGAAAGAATCTTTCTTCTAGAAAAAGATTTCTACTATTGATAGTAACCGTACCTGAAACCGACACAGGTTCGTGGGTAGAGTATACTAAGGCGTAGAGATAAGGCTAGTGAAGGAACTCGGCAAAATGCTTCTGTAAGTTCGACGATAAAGAAGAAGTTATAATTTAGAATCATTTTATGATTCTTTTATAACTTGTCACAAAAGTGAGGGCTTCGACTGTTTACTAAAAACACAGCAACTTGCTAAGACGAAAAGTACTTGTATAAGTTGTGAACTCTGTCCAATGCCATTTGTTTAAGGAAGATAATCTTCTTACGGGAAGTGTTATTGACTGATGCGGTGGTGAATGACGGTCTTAACTATAAGGATCTGAAAGTAGCGAAATTCCTTGGCCATTAAATGTGGTCCTGCATGAATGAGGTAACGCGGCCCTGCTGTCTCCACTAGCTTCTCAGTGAAATTGAATTAGCCGTGCAGATGCGGTTTGCCTTCCGGAGGACGCGAAGACCCTATGCAGCTTTACTGTATTCTGATATTGTTATTCGTGATATATAGTGTAGAATACAAGGGAGTGTAACATCCGTGAAATACCTTGATATATTGAATGGAATAACTTATTTTTCTAAAAAAGACAGTATCAGATGGTCAGTTTTACTGGGGCGGTAGCCTCTAAGAAAGTATCAGAGGCCTTCAAAGGTATACTTACATTGGTCAGAAACCAATAGATAATTGTATCTATCAAAATGTAATGATAAAAGTATGCTTTACTGAAAGATTGATAGATCGATCAGTTACGCAAGTAGGATATAGTGATCCGATGATTCAGAATGGAATGATCATCGCTCAAGAAATAAAAGTTACGCTAGGGATAACAGGCTGATACCGCACGAGAGTTCATATTGTCTGCGGTGCTTGGCACCTCGATGTCGACTCATCCTATCCTCCGGGTGCACAAGCTCGGAAGGGTTCTGCTGTTCGCAGATTAAAAGGGTACGCGAGTTGGGTTCAATACGACGAGAGTCAGTATGGTTCCTATCTTCCGGGCAGAAGAATAATCAAATTTGGACGGATACTTAGTACGAAAGGACCAGTATCTGCGCTTCTATAGTGTACCAATTGTTGAATGATATATTTGGCATCGTTGGCTAGCCACAAGCGTAAAAGATAAGAGCTG
>TrinityLAB_DN141008_c0_g1_i5 len=2619 path=[0:0-132 2:133-380 3:381-1600 4:1601-1640 6:1641-2320 7:2321-2618]
TCAGACGTGTGCTCTTCCGATCTAAGTAATGAAAGAGGTTTGTAAGGATACCTAGCAGATATACTGGAAAGGAAGTAAATCTTTAAGTAATAGTAAGAAATTTGTAAACTATTACAATCCTAAGGAAAACCAAAATAGTAGATTACGCTGGGAATTAAAACATTTAAGTACCGGTAGGAAAGGAAATCAAACGAGACTTCTGGAGTAATGGTGAGTGAAACAGAATGAGCCAGATTTTATTAATACAATATAGAATAGCAAGAATATTGTGGAATTCAATAGAACATTTTATAGAAATATAGAATGACCGAAGATGGTGATAGTCCAAATTTGCATCTTCTAAATAGGAGACTATATTGTATGAAAAGAATAAAATCAAATAAGTAATATGAAGACGGCAGCTTTGTATGAAATATGGGGATACCATTCTCCAAGGCTAAGTATAGTATATCTAGCGATAGTGAAGAGTAACGTGAGTGAAAGGTGAAAAGTAAGTGTATGACTGGTGAAATAGATCTTGAATTACAAGCCTTACAAGCAGTTAGAGTTCTATAGAATAGAATGATAACGTACCTTTTGCATAATGGGTCAGCAAGTTAATTATAAATGCAAGATGATAAATCTTAGCGAAAGCGATTAAAAAATGAGAAAAGTATTTATAATTAGATCCGAAACCAGATGATCTTTTCATGGCCAGGTTATAATGGACCGAACAGCAAAATGTTGCAGTATTTTCTGATGAGCTGTGAAAAGGGGTGAAATGCTAATCTAATCTGGTGATAGCTGATATTCTGCGAAATCTATTTAAGTAGAAAGTTTCTGTAAAATATTCTTTGTATAGCACTTATTTCCATTTCTTGATAAATTGGATTCCAATTTATTATTTATAGAATAAATTAGGGGATCAAAAGATCCTACTATTGGAAGTTAACCTCAGAAGAAGAATATCTTGATCAGAAACTGACAGTCTATTTGTGATAAGGTAAATAGACAAAAGGGAAACAGCCCAGATCATAAATTAAGGTCCCTAATAAATATTTAGTGAACATAAGAAGGTCTTTTATCTAATACAACTACAAAGTAAGCTTGGAAGTAGCTACCTTTTAATGAAAGTGTAACAACTCAATAGTCTAATGGATAAAAGGCATCGAAGATTAACGGGTCTGAAATATTTAACCTACATTATGGTATATATACATTTTTATTTTTCATATAGAAATGTATATGTAGGTAGCAGAACACTTAGTATGAGAGTGAAGAAGTGTATGAATACATTTTGGACTATACTAAAGAGAGAATGCTGGCATGAGTAACGATTAAGAAGTTAAAATACTTCTCGCCGAACACGAAAGGGTTTTATGGAAAAGGTAATCTGCCATAATTTACACGGTTTCTAAGGAAAATAAACGAATTGTTATTTTCTGATGAAGAATAGAAATCATAGAGAAAGAATCTTTCTTCTAGAAAAAGATTTCTACTATTGATAGTAACCGTACCTGAAACCGACACAGGTTCGTGGGTAGAGTATACTAAGGCGTAGAGATAAGGCTAGTGAAGGAACTCGGCAAAATGCTTCTGTAAGTTCGACGATAAAGAAGAAGTTATAATTTAGAATCATTTTATGATTCTTTTATAACTTGTCACAAAAGTGAGGGCTTCGACTGTTTACTAAAAACACAGCAACTTGCTAAGACGAAAAGTACTTGTATAAGTTGTGAACTCTGTCCAATGCCATTTGTTTAAGGAAGATAATCTTCTTACGGGAAGTGTTATTGACTGATGCGGTGGTGAATGACGGTCTTAACTATAAGGATCTGAAAGTAGCGAAATTCCTTGGCCATTAAATGTGGTCCTGCATGAATGAGGTAACGCGGCCCTGCTGTCTCCACTAGCTTCTCAGTGAAATTGAATTAGCCGTGCAGATGCGGTTTGCCTTCCGGAGGACGCGAAGACCCTATGCAGCTTTACTGTATTCTGATATTGTTATTCGTGATATATAGTGTAGAATACAAGGGAGTGTAACATCCGTGAAATACCTTGATATATTGAATGGAATAACTTATTTTTCTAAAAAAGACAGTATCAGATGGTCAGTTTTACTGGGGCGGTAGCCTCTAAGAAAGTATCAGAGGCCTTCAAAGGTATACTTACATTGGTCAGAAACCAATAGATAATTGTATCTATCAAAATGTAATGATAAAAGTATGCTTTACTGAAAGATTGATAGATCGATCAGTTACGCAAGTAGGATATAGTGATCCGATGATTCAGAATGGAATGATCATCGCTCAAGAAATAAAAGTTACGCTAGGGATAACAGGCTGATACCGCACGAGAGTTCATATTGTCTGCGGTGCTTGGCACCTCGATGTCGACTCATCCTATCCTCCGGGTGCACAAGCTCGGAAGGGTTCTGCTGTTCGCAGATTAAAAGGGTACGCGAGTTGGGTTCAATACGACGAGAGTCAGTATGGTTCCTATCTTCCGGGCAGAAGAATAATCAAATTTGGACGGATACTTAGTACGAAAGGACCAGTATCTGCGCTTCTATAGTGTACCAATTGTTGAATGATATATTTGGCATCGTTGGCTAGCCACAAGCGTAAAAGATAAGAGCTG
>TrinityLAB_DN141008_c0_g1_i2 len=1092 path=[6:0-679 8:680-1091]
CACAAAAGTGAGGGCTTCGACTGTTTACTAAAAACACAGCAACTTGCTAAGACGAAAAGTACTTGTATAAGTTGTGAACTCTGTCCAATGCCATTTGTTTAAGGAAGATAATCTTCTTACGGGAAGTGTTATTGACTGATGCGGTGGTGAATGACGGTCTTAACTATAAGGATCTGAAAGTAGCGAAATTCCTTGGCCATTAAATGTGGTCCTGCATGAATGAGGTAACGCGGCCCTGCTGTCTCCACTAGCTTCTCAGTGAAATTGAATTAGCCGTGCAGATGCGGTTTGCCTTCCGGAGGACGCGAAGACCCTATGCAGCTTTACTGTATTCTGATATTGTTATTCGTGATATATAGTGTAGAATACAAGGGAGTGTAACATCCGTGAAATACCTTGATATATTGAATGGAATAACTTATTTTTCTAAAAAAGACAGTATCAGATGGTCAGTTTTACTGGGGCGGTAGCCTCTAAGAAAGTATCAGAGGCCTTCAAAGGTATACTTACATTGGTCAGAAACCAATAGATAATTGTATCTATCAAAATGTAATGATAAAAGTATGCTTTACTGAAAGATTGATAGATCGATCAGTTACGCAAGTAGGATATAGTGATCCGATGATTCAGAATGGAATGATCATCGCTCAAGAAATAAAAGTTACGCTAGGGATAACAGGTTTATCGTTTGCGAGAGTTCACATTGTCCAAACGGTTTGACACCTCGATGTCGACTCTTCTCATCCTCCAGGTGTAGTAGCTTGGAAGGGTTCAGCTGTTCGCTGAGTAAAGAGGAACGTGAGTTGGGTTTAATACGACGTGAGTCAGTATAGATTCTATCCTCGGAAGGGAACAAGAATAGAAGAAGAACCTCTAATTTGTACGAAAGGACCGTTAGAGAGAATTCCATGGTGTATCTATTGTTGTAGTTTTACTATGGCACAGTAGAGTAGCCACAATTCTGAAAGATAAGTACTGAAAGCATATCAAGTGCGAAACAGATCTTCTGATATTCTTTGAAATAAGAAAAAGACTACTTCTTATTTGTAGGGTGTAAATGTATGTTTAACACTACTAATGTATTGAATAACT
>TrinityLAB_DN141008_c0_g1_i6 len=1942 path=[3:0-1219 5:1220-1261 6:1262-1941]
AAGTAATATGAAGACGGCAGCTTTGTATGAAATATGGGGATACCATTCTCCAAGGCTAAGTATAGTATATCTAGCGATAGTGAAGAGTAACGTGAGTGAAAGGTGAAAAGTAAGTGTATGACTGGTGAAATAGATCTTGAATTACAAGCCTTACAAGCAGTTAGAGTTCTATAGAATAGAATGATAACGTACCTTTTGCATAATGGGTCAGCAAGTTAATTATAAATGCAAGATGATAAATCTTAGCGAAAGCGATTAAAAAATGAGAAAAGTATTTATAATTAGATCCGAAACCAGATGATCTTTTCATGGCCAGGTTATAATGGACCGAACAGCAAAATGTTGCAGTATTTTCTGATGAGCTGTGAAAAGGGGTGAAATGCTAATCTAATCTGGTGATAGCTGATATTCTGCGAAATCTATTTAAGTAGAAAGTTTCTGTAAAATATTCTTTGTATAGCACTTATTTCCATTTCTTGATAAATTGGATTCCAATTTATTATTTATAGAATAAATTAGGGGATCAAAAGATCCTACTATTGGAAGTTAACCTCAGAAGAAGAATATCTTGATCAGAAACTGACAGTCTATTTGTGATAAGGTAAATAGACAAAAGGGAAACAGCCCAGATCATAAATTAAGGTCCCTAATAAATATTTAGTGAACATAAGAAGGTCTTTTATCTAATACAACTACAAAGTAAGCTTGGAAGTAGCTACCTTTTAATGAAAGTGTAACAACTCAATAGTCTAATGGATAAAAGGCATCGAAGATTAACGGGTCTGAAATATTTAACCTACATTATGGTATATATACATTTTTATTTTTCATATAGAAATGTATATGTAGGTAGCAGAACACTTAGTATGAGAGTGAAGAAGTGTATGAATACATTTTGGACTATACTAAAGAGAGAATGCTGGCATGAGTAACGATTAAGAAGTTAAAATACTTCTCGCCGAACACGAAAGGGTTTTATGGAAAAGGTAATCTGCCATAATTTACACGGTTTCTAAGGAAAATAAACGAATTGTTATTTTCTGATGAAGAATAGAAATCATAGAGAAAGAATCTTTCTTCTAGAAAAAGATTTCTACTATTGATAGTAACCGTACCTGAAACCGACACAGGTTCGTGGGTAGAGTATACTAAGGCGTAGAGATAAGGCTAGTGAAGGAACTCGGCAAAATGCTTCTGTAAGTTCGACGATAAAGAAGAAGAGATAATGATGAGATATGAAAATATCTTATCTTATTTCTTGGCACAAAAGTGAGGGCTTCGACTGTTTACTAAAAACACAGCAACTTGCTAAGACGAAAAGTACTTGTATAAGTTGTGAACTCTGTCCAATGCCATTTGTTTAAGGAAGATAATCTTCTTACGGGAAGTGTTATTGACTGATGCGGTGGTGAATGACGGTCTTAACTATAAGGATCTGAAAGTAGCGAAATTCCTTGGCCATTAAATGTGGTCCTGCATGAATGAGGTAACGCGGCCCTGCTGTCTCCACTAGCTTCTCAGTGAAATTGAATTAGCCGTGCAGATGCGGTTTGCCTTCCGGAGGACGCGAAGACCCTATGCAGCTTTACTGTATTCTGATATTGTTATTCGTGATATATAGTGTAGAATACAAGGGAGTGTAACATCCGTGAAATACCTTGATATATTGAATGGAATAACTTATTTTTCTAAAAAAGACAGTATCAGATGGTCAGTTTTACTGGGGCGGTAGCCTCTAAGAAAGTATCAGAGGCCTTCAAAGGTATACTTACATTGGTCAGAAACCAATAGATAATTGTATCTATCAAAATGTAATGATAAAAGTATGCTTTACTGAAAGATTGATAGATCGATCAGTTACGCAAGTAGGATATAGTGATCCGATGATTCAGAATGGAATGATCATCGCTCAAGAAATAAAAGTTACGCTAGGGATAACAGG
>TrinityLAB_DN141008_c2_g1_i1 len=501 path=[0:0-500]
GTTGATATATACTTCCAAAGTTTAATGGCTTAATCTTGCTTTACTGTTTGACATACACGTCTATCAGTTGCGTAAGCAGGGCATAAAGACCGCAAGACGCAGTAAGGAAAGGTCTTGTATTATTGAAAAAGCTACGCTGGGGATAACAGGCTAATTGCGCCAGAGAGTACAAATTGAGTGCGCAGTTTGGCACCTCGATGTCGGCTTAGCTCATCCACATGAATGCAGGAATCATGAAGGGTACGACTGTTCGTCGATTAAAGAGCTACACGAGCTGGGTTAAATACGTCGTGAGACAGTATGGTTTCTATCTTCTAGAGGAAATTAGAGTAAAATAAGGATAGCCCCTTCGTACGAAAGGAGTTGGGTATGGTAACCTCTGGTTTACCTGTTGTTTATGTATCCAATATTATATTTTTAACGGCAAACGTTAGAAATTAGTTTAAAAAGGATATTTACAGTTACTCATGTATATATATATATATCATAGGCACGGCAGGA
>TrinityLAB_DN141237_c0_g1_i1 len=630 path=[0:0-629]
GGGGCTACTGTAGTCCTGGCGCCTATCGCGGTGGCATGCCACCACCAGGCACTATGTACGGGGGCGATCCATACGTTGGTAGCCACGGCAGTGTACCTACTCGTGGCTATTACAATGGTTCTCAGGGACCAAACATTTATGGACGGATGCCTGGTAGATGGGGACCGTCGCATACTGTGCACATGAGGGGTCTTCCATTTAAGGCAACGGCAAATGACATTATGGAATATTTCTATCCTATAAAAATTCTGAACGTACGAATTGCGTTCGATGAACGCGGACGAGCCACCGGCGAGGCGGACGTCGAGTTCAGCTGCATCGAAGACGTCAAGGAAGCTATGAAGAAGCACCGCGACCATATGGGCGATCGCTATATTGAACTGTTCACGGGCGGACTGAATGGACAGCAACAACAACAGCAGATGCAGCAGCAACAGCAACCGTCGCCTCGCATAATGCACAAGATGAAGCCCGACCCTGGTCCTGGCCCGCCGAGGGCTATGATGCCGCGCTACACACACCAGATGAGTCCTATGATGGAGACTAGGGCTATGCGTAGTGACGTGGTCGTTTATCCTGGCTTGTCGCAGTTTTCGGCCGGCGGCGGGCCTGCAGACTACGCCAGCGCCA
>TrinityLAB_DN141237_c0_g1_i3 len=533 path=[1:0-532]
CAGCGGCGAAGCGTATCTGGAATTCAACTCGCCGGAAGACGTAGAAAAAGCCCTGGCACACCATCGCATGCACATGGGTCAGCGTTACATCGAAGTGTTCAACGCGAAACGCAACGAAATGGACTACGTGCTTCAACGTAGCGGTAAACCGACTCCCGATGTGCAGGGCGACAACGTTGTTCGTCTACGTGGTTTACCGTACAACTGTACCAAAGAGGACGTTATTGAATTTTTCAACGATCTGGACATCACAACAGAGTGCGTTGTCTTCGGCTCCGACCGAAGTGGTCGGGCAAGTGGCGAAGGCTTCGTCCGCTTCAAGACGCACGAATTGACCGAACTCGCATTGCGAAGACATATGGAGAGAATTGGTCACAGGTACATCGAAGTGTTCCGCAGTTCCGTGGAGGAAATGGACCGGGTCACTACTCGACCTATGGTTATGATGGGTGGTTATGGGAGAAACACTGGTGGGCGACCGGTCCCATATTCGCTGCTGGACGCCCCTATGCCAGGGCCTGGTTTTGGAAGGG
>TrinityLAB_DN141204_c0_g1_i1 len=744 path=[0:0-452 1:453-743]
CAAGCAGAAGACGGCATACGCGATCTTAAGCCGTGACTGGAGTTCAGACGTGTGCTCTTCCGATCTGACCGTTTATGGGTCAGACAGGCAAAGGTCAGGTTTGGCTGATCAAATCCAACAGGTAGGCTCCGTCCAACTTCTCAGGGTCGTCAGGTGAAGGGTCAAAGCCAGATAATCCAAGGTTGAAATTGAGCTCAGGCAGGAGGGAGAATGTTGCAGAAAAACAAAAAAGTGAGGTACTGGCTAGAATTAAAACAAGAGAGACATGTTTTATGAGGGAAAGTATCACTTTTAAACCCCAATGCCTAATTACATAATTGACATGACTTTTTGTTACTAGGCAATATTCAAGCCTAATGATGTCCTCAGTGATGCATGGTCATCTTTCTTTGTTTTATAAATATGCATTTGCATTAATTCCCTTTAATTCGATACCCCTTAATAAAATCCTACACATCCAGTTGTCTTCAGAAGTCGCCTACTTGGTAAATAGAGCCCTCTTGTATGTGAATTAGTCCCAAAATGAATCCCACTGCTCTGTGAACGTCTCAGTTGTTTTGTTAGACATTCAAAAGACCACAAACAAAACTGTGGAGAACTTTCCACCTGGGTTTTGCTATAAAAGATACCCCAAGCTTTGAACATCTATCAGAGCACTTTTCTACCCCTCAATTACATCATTTAGGGAAACCAGTAATATATAGAAGGTTGCTCCACTCAGCTGAGATCCATCTTAAATGCAAA
>TrinityLAB_DN141357_c0_g1_i1 len=584 path=[0:0-583]
CGAGTGTTGTACCCAGGTACCTTCGACCCGATTACCAAAGGCCATGGCGATCTGGTCGAACGCGCCTCTCGCCTGTTCGACCATGTGATCATCGCGGTCGCGGCCAGCCCCAAGAAAAACCCGTTGTTTCCCCTGGAACAACGTGTGGAGCTGGCGCAAGAGGTCACCAAGCACCTGCCGAATGTGGAAGTAGTGGGCTTTTCGACATTGCTGGCGCATTTCGCCAAGGAGCAGAACGCCAATGTGTTCCTGCGTGGCCTGCGTGCGGTGTCGGACTTCGAATACGAATTCCAGCTGGCCAACATGAACCGCCAATTGGCGCCGGACGTCGAAAGCCTGTTCCTCACGCCGTCGGAGCGTTATTCGTTTATTTCCTCGACGTTGGTTCGTGAAATCGCCGCTTTGGGCGGAGATATCACCAAGTTCGTCCATCCAGCCGTGGCCGATGCGCTGACGCTACGCTTCAAGAAGTAGGGCTGCTCGGTCGGCGCCTGCTCGCACTGCGGGCGCCAATGCGGCACAATTACGCGCATTAGTTTTCAGATGCCTTGGCAGAGTGCCCTGGCAGGAGTTTCCATGTCCCT
>TrinityLAB_DN141334_c0_g1_i1 len=573 path=[0:0-572]
GACGTCATCGTCGGTAGTATTGGTTGCCTCTCCGTTGTAGAAGAATCTGATGCCGCCGGTGGACCAAGCACAACGTTCGTCATCAGTTGCCAAACGGCTAAGCTCGGGCGTCGCGGTGGCCGTGCTCAGTCAGGCGTCCGTGGCCGAGGTACACCGTCATTTGCAATCCTGTGGCTTTGAATATACAGTGGTCGACGTGTTCAGAGAACAAGGGCTTCTCCGTCTCTGAGTCGCTGTCATTTGTGTAAGGCTTAGTACGGTCTCTGGTCGTTGGTCTGTTCTTCATCATTTCTTCCTGTCCCGTTTTTACAATGGAGGCTGCCTGCAACAACGATAAGCCACCCAAGCCTAGCATAGATGCCTCGTCTCCAGCCGGCGATTCGGAGGACGAAACGGAAGTGCTGGAAGAGAGTCCCTGCGGTCGGTGGCACAAAAGGCGGGAAAAGGTGCGCCAACGCGACGTGCCCGGCATTGACGTGGCCTACCTGGCAATGGATAACGAGCTGGGCGTCGAGGTGGTCTGGAACGAGGTGCACTTTTCCGAACGGAAGCGCTTTCGAGCCGAAGAAGAGA
>TrinityLAB_DN141544_c0_g4_i1 len=1065 path=[0:0-1064]
TAGCGACGATGGAAGAGAAAATGGATTCTCAGCCGCAGACGCCCGTGGAATTCTCGGCAGCTCAAGTTGAGCTGATGCGTCAGTACTTGAAAGAACGGCCTGATTCAGTGCTGAAGCGTGTACTGGCCTTGAGACAGCTTCAACTGAAGACAAATAAGCTGGAAGCCGAGTTTTGCGAACAAATGTATGAATTGGAAAAGAAGTATCGCCTCAAACAGCGTCCTTTATTCGAAATGCGGAAACAGATCGTCACCGGCGAGTATGAACCAAACGACACCGAGTGCACCATGGTTGAGAACGATCATTTCATGACGACCGTTCTGGATCAACTCGAGCAGCAGGGCAAAGGAGACACGGTCGCAAGCGCCGCTACGACGGCAAAGGGCATTCCGGAATTTTGGCTTAACGTATTTCGCAATCGCGATTTGATCGCCGAAACGATCAACGAAAACGACGAGAAAGCGCTGGCTCATCTGGAGGAAGTGGAAATCAAGTACATGGACGACGTGCCGGGTTTCGTAATCAACTTTCACTTTGGACCCAACGAATTCTTCACAAATAAGGTGCTGACGAAGGAGTACAAGATGAGCAGCAAACTGGACCCGGACCGTCCATTCCTGTTCAATGGTACGGACATTGTGGGCCGCAAGGGGTGTGCCATCGACTGGTTGCCGAACAAGAATCTGACGGTGCGCAGCCGCGTCGTGCGCTCCAAGCAGTCGCATACGAAAACGACTAGGGAGACACCGATCGACTCGTTCTTCAACTTTTTCGACAAGTCCATTGACCACGACGAGGCCGATCGTCTGGACGCCGAAGGCGAAGCTCTGTTGGAGATCGACTACGAAATTGCCCAGGTCATTCGGGACGAGGTCATTCCGCACGCCGTGTTGGTGTTCACCGGTGAAATGGCTGAGCCGGCCGACTACGAAGACGAAGAAGAGGAGGAGGAGGACAGCGAGAGCCCCTACGACAGCGATTCTCACACCTGACCGCGGCCTCCTTGCTGCTAGTTCTGCGCTGCGGCAGCTGCTGCTGCATTGGTAAAGTGAAATTGATCTTGGA
>TrinityLAB_DN141674_c1_g2_i1 len=717 path=[0:0-716]
GCAGAAGACGGCATACGAGATCTTAAGCCGTGACTGGAGTTCAGACGTGTGCTCTTCCGATCTGATAGCTTCTTTTTGCAAGAATTTTTACAATCCCTGGACGTTTCCACAATTTTCACATTACAACTACAAGCTTCCAAGTATTTTATAGGGATTTATGTTCTATACCAGGACAAAGTGGAGCATCATTGTAAAGTGGAAGGACATTGTTACATAGATTTAAAAAGCATTAATCAGAAAAGCAGCCATGAAGCACACGTTAACTCTGGAGGAAATGCAGACCTTGACAGCTAGAAACTGTTGATTCATCTGGCCGAAAGAAAGTCATAAAAAGTCTCCTACCAAGAACATGGTTCTCACAAAAAAATCCTAACTAAACATAATAGCTTGCATGCACAACTATTCGTTTATCCTGAACACATTATTCCCACTGTGACATGTGGTGGTGGCAGCATCATGCTGTGGGAGGATGGAGCCGAGGCTGGGGGGAGGAACCAGCCACAACCTGCAGCCTGAGGGATTATGGGACGTTTAGTTAGGATTCACGGCTCAGAACGGCCTAGTCAAAGTCCTAGTAGAGTTGGTGGGGATGAGCTGCTGAGAAGAATCTTTAGACCTTCAGAGCTGCAGCCGGAGGTTCTAAAGGGTTCTGACCCACAGGGACTGAATCTACGATCCACTAAATGTTAAGAACCATGAATCTGTTGGTTTCTCCGG
>TrinityLAB_DN141651_c0_g1_i8 len=1326 path=[0:0-65 2:66-120 3:121-445 4:446-470 5:471-1325]
CAAGCAGAAGACGGCATACGAGATCTTAAGCCGTGACTGGAGTTCAGACGTGTGCTCTTCCGATCTGTGACTTAAAAAATATCTGAAAATAATGCCCTTTAACTTAACATTCTAACTTTTTAACCTGTACCTGTATTTGCTGGTACCTGTCACAAATTGCAAATAAAGCCTCTTATGGCTTTCTTAAGAAAAAATAAATAAATCCAGCCACTCTCCCAGAAAGACCAGATTTGTGGATTGTATGATGAATAATTGTCCTTTCAATGGATTCTGCCATCTCATCTGTGGATCTCTGCAGGCCCCCCATGTCACCATAGAGCACTTAGCAGGTTTTTAGGTCAGTTAACCAGCCTGTTGTTTAGGGTATATGGCTGTGTCCTGGTGGGGTGTGAACTGAGTTTTAAAAAATGTTTGCTCCCTAAAATGTTCTTCTGTTCTTTGTCCCACTTAAATGTTTCAGATCATCAAACAAATATTATTGGGTAAAGAGAATTTGAGTATATGCAAAAAGCTGCTTTCAAATTATGATTTAATTTGTTATGGGTGGGAAAAGCTATCCAAAGCCACCTGGTCCTGCGAAAAAGTAATTCCCCCAATTTTAATTCATTAACTGTGATTAAGCAACATTTTCTTTTGAAAGAATATTACCTGACTTGTAGATATAATGAATAACTATACTTTTCTGAGAGATCTCAACATCAAATGCATCATCTATACATCATTCCTAGAACAGTAGCAAACCAGTGTCATCAACATCTATCAGTTTGCAAAGGATAACAAAACCAATTTTTAAAACTTTCCACGCCAGTCAGCCAAAGAGAGAATGGAGAAACCATGCAGCAGTGAAGAACCTTGCCAGGAGAGGCTGCTGAACAAGAAAGACTCCAAGATCACAACATCTATTCAACCAGGAGCTCACAGAACCACCTGGAACAACATATTTAGCTCTGCACAACTCACTTGGCTAAGTTAATGTCAATGTTAAAGATTAGACAATAAGCAAGAGAGAGAATGGGCAGAAATGGCCTGCATGGGAGAGCTCCAAGGCCAGCACCATGAATAGAAAGGCTTATCTCACATTTTCCACAACACATCCTGATGTCCCCAAAAACATTGGACATGGGGGTTGTGCCCCCATACCAATTAGAACCTAACCAGGTTTGGGGGGGCAGGTACTTTTTCCCAGAGGGCCAGATTGTTTTGGATAGTTACCCCCACCACCACTACCCAAAATCAATTAAAGCAATTTGGTTATCAGGTGATTTTTTTTTGAATAATAGCACTTGTTTAATAAATACATCTCAATCTGTAAGATCGGAAGAGCGT
>TrinityLAB_DN141651_c0_g1_i4 len=1271 path=[0:0-65 3:66-390 4:391-415 5:416-1270]
CAAGCAGAAGACGGCATACGAGATCTTAAGCCGTGACTGGAGTTCAGACGTGTGCTCTTCCGATCTAACCTGTACCTGTATTTGCTGGTACCTGTCACAAATTGCAAATAAAGCCTCTTATGGCTTTCTTAAGAAAAAATAAATAAATCCAGCCACTCTCCCAGAAAGACCAGATTTGTGGATTGTATGATGAATAATTGTCCTTTCAATGGATTCTGCCATCTCATCTGTGGATCTCTGCAGGCCCCCCATGTCACCATAGAGCACTTAGCAGGTTTTTAGGTCAGTTAACCAGCCTGTTGTTTAGGGTATATGGCTGTGTCCTGGTGGGGTGTGAACTGAGTTTTAAAAAATGTTTGCTCCCTAAAATGTTCTTCTGTTCTTTGTCCCACTTAAATGTTTCAGATCATCAAACAAATATTATTGGGTAAAGAGAATTTGAGTATATGCAAAAAGCTGCTTTCAAATTATGATTTAATTTGTTATGGGTGGGAAAAGCTATCCAAAGCCACCTGGTCCTGCGAAAAAGTAATTCCCCCAATTTTAATTCATTAACTGTGATTAAGCAACATTTTCTTTTGAAAGAATATTACCTGACTTGTAGATATAATGAATAACTATACTTTTCTGAGAGATCTCAACATCAAATGCATCATCTATACATCATTCCTAGAACAGTAGCAAACCAGTGTCATCAACATCTATCAGTTTGCAAAGGATAACAAAACCAATTTTTAAAACTTTCCACGCCAGTCAGCCAAAGAGAGAATGGAGAAACCATGCAGCAGTGAAGAACCTTGCCAGGAGAGGCTGCTGAACAAGAAAGACTCCAAGATCACAACATCTATTCAACCAGGAGCTCACAGAACCACCTGGAACAACATATTTAGCTCTGCACAACTCACTTGGCTAAGTTAATGTCAATGTTAAAGATTAGACAATAAGCAAGAGAGAGAATGGGCAGAAATGGCCTGCATGGGAGAGCTCCAAGGCCAGCACCATGAATAGAAAGGCTTATCTCACATTTTCCACAACACATCCTGATGTCCCCAAAAACATTGGACATGGGGGTTGTGCCCCCATACCAATTAGAACCTAACCAGGTTTGGGGGGGCAGGTACTTTTTCCCAGAGGGCCAGATTGTTTTGGATAGTTACCCCCACCACCACTACCCAAAATCAATTAAAGCAATTTGGTTATCAGGTGATTTTTTTTTGAATAATAGCACTTGTTTAATAAATACATCTCAATCTGTAAGATCGGAAGAGCGT
>TrinityLAB_DN141655_c0_g1_i1 len=553 path=[0:0-552]
CGATCTTGACAGTTCGTTCTGCGAACTGTCTGAAGGCAGAAGCTATCCACTATATTGGTGATCTGGTACAGCGTACCGAAGTTGAGTTGCTTAAGACTCCTAACCTCGGTAAGAAGTCCCTGACTGAGATCAAGGACGTGTTGGCCTCCCGTGGTCTGTCTCTTGGCATGCGCCTTGAGAACTGGCCGCCCGCCAGCATCGCTGACGAGTAATCCAGATTACGGGTTTCACAGATTTAGTTAGAAGGATAAGGTCATGCGCCATCGTTTGAGTGGTCGTCAACTGAACCGGAACAGCAGCCATCGTCAGGCAATGTTCCGCAACATGGCCAGCTCCCTGGTTCGTCATGAGATCATCAAGACGACTCTGCCTAAGGCAAAAGAGCTGCGTCGTGTAGTTGAACCGCTGATCACCCTTGCCAAGACTGATAGCGTTGCTAATCGTCGCCTGGCATTTGCCCGTACTCGCGATAACGCGATCGTGGCTAAGCTGTTCAATGAACTGGGCCCGCGCTACCTGGAGCGCGCCGGCGAGATCGGAAGAGCGTCGTGTA
>TrinityLAB_DN142176_c0_g1_i1 len=649 path=[0:0-648]
GAGACAGTCATCACTGAACAGACGCCGGAAGGTATTTATATCGCCGAGATCGATACCGAAACGGCGCTGGTCGTGGATGACAAGCCGCGCCTGGAACTCAAAGTGGGCGACCATTTCCGCGCATCGGTGCTGCCGAGCCGCGAGGGTGGCAAGTTCGAATTGAGGTTTCGCGACATCAAGTTGACCGTGTACGGCCTCGGCGACTATGCCTTTGTGTCATCGAACGAAGGCCAGGGTATTGTGTTCAAGGAAGGCCACAGCGTAATGCTGGTATTCGCCGCCCATGAGCAATTGCAGGAAGGGTTGACCAAAACCCTGAAGGCCGTGACGGGCAAAGCCGCCAAGTGGCGCAAGGGTGAGTTGGTGACCTTCAAGGCCAGCGAGTAGGCGCTGAACACGTTGTGCCTCTTTGTCTTTTGGAACCCCTACTACAGTTGAGTTGACTTAACTATTCAGAGGCTTCGCGCATTCGCAGCAAAGCCGTTCGCCATGACTGCGAAAACGCGAGGTGCAAAGGCATGAAAGGATTGAAGTCACTGCTGGCGGCGGGCCTGACGACCCTGAGTCTGTCATTGCCGGTATCGGCTGCCCAGGCACCGGTGCATTTTGCCGACCTGAACTGGGAAAGCGGCAGCCTGATCACAGAAGT
>TrinityLAB_DN142221_c0_g1_i9 len=1700 path=[3:0-177 5:178-254 7:255-331 9:332-444 11:445-913 14:914-1452 17:1453-1501 19:1502-1699]
AGACGTGTGCTATTCCGATCTAGACCTTTAAGGGCTACAGTGCAAAGCTACCGTCAATGCAGCTAACCTCATAATTTAAATGAGAAAATGCTTGACAGAAGGTCGGCGTAATGTAAAATGCCGGCTCGCTTAGGAGGGGTTCCCGAGCGGCCAAAGGGATCAGACTGTAAATCTGACGGCTCTGCCTTCGAAGGTTCGAATCCTTCTCCCTCCACCATTCAAGTGCAAAAGTAGTGACAATCAGGAAATACCCCGTGGAGGGGTTCCCGAGCGGCCAAAGGGATCAGACTGTAAATCTGACGGCTCTGCCTTCGAAGGTTCGAATCCTTCTCTCACCACCACTTATACTACACTAACCTGAAACAGTTTGAAGGATATGTGTGGATTTTTTTTTAAGCGGATTTTTTTTGTAAAGAAAAGATAAAGACAAAATATAAATAACAAATAGGAGGAAATTTCAAATGGCTAAAGAAAAATTTGAAAGAAGCAAACCGCACGTTAACATTGGAACAATAGGACACGTTGACCACGGTAAAACAACAACAACAGCAGCAATCTCTAAAGTATTATCAGATATGGGATTAGCTAAGAAAGTAGATTTCGCAAACATTGATGCGGCTCCAGAAGAAAGAGAAAGAGGAATCACAATCAATACAGCTCACATCGAGTACGAAACAGTAGAAAGACACTATGCGCACGTTGACTGTCCAGGACATGCTGACTACGTAAAGAACATGATAACTGGAGCGGCACAAATGGATGGAGCTATCCTAGTTGTATCAGCAGCGGATGGACCAATGCCTCAAACAAGAGAGCACATCTTATTATCAAGACAAGTTGGAGTACCTTACATCGTAGTATACTTAAACAAAGCTGATATGGTAGATGACGAAGAGTTACTAGAATTAGTAGAGATGGAAGTAAGAGAGTTATTAACAGAGTACGGATTCCCAGGAGACGATTTACCAGTAGTAATGGGATCATCTTTAGGAGCGATGAACGGAGAAGAGAAATGGGTAAACCAAATTAAAGCTCTAATGGACGCTGTAGATTCTTACATTCCAACACCTGCAAGAGCAGTAGACCAACCATTCCTAATGCCAATCGAGGATGTATTCACGATAACAGGAAGAGGAACAGTAGTAACAGGAAGAATCGAAAGAGGAATAGTAAAAGTAGGAGAAGAGATCGAGATCGTAGGAATCAAAGAAACGACTTCTAAGACAACTTGTACTGGAGTAGAGATGTTCAGAAAGTTATTAGACCAAGGACAAGCTGGAGATAACGTAGGAGCATTATTAAGAGGAATCAAGAAAGAGGATGTTGAAAGAGGACAAGTATTATGTAAGCCAGGATCAATCTTACCTCATACAAACTTCAGATCAGAAGTATACGTATTAACTAAGGAAGAGGGAGGAAGACATACTCCATTCTTCTCAGGATACAGACCACAATTCTACTTCAGAACAACAGATATAACTGGAGCAATCTCTTTACCTGAAGGAGTAGAAATGGTAATGCCAGGAGATAACATTGAAATGACTGTAGAGTTAATTCATGCAATCGCAATGGAACCAGGATTAAGATTCGCGATAAGAGAAGGAGGAAGAACGGTAGCTTCTGGAGTTGTTGCAGAAATTACTAAGTAATCTTACTTAAATCAAGAATTAAAAACTAAGTGAAATTTAGTTCATATAAAA
>TrinityLAB_DN142221_c0_g1_i4 len=510 path=[3:0-177 6:178-262 10:263-304 13:305-509]
AGACGTGTGCTATTCCGATCTAGACCTTTAAGGGCTACAGTGCAAAGCTACCGTCAATGCAGCTAACCTCATAATTTAAATGAGAAAATGCTTGACAGAAGGTCGGCGTAATGTAAAATGCCGGCTCGCTTAGGAGGGGTTCCCGAGCGGCCAAAGGGATCAGACTGTAAATCTGACGTCTACGACTTCGAAGGTTCGAATCCTTCCCCCTCCACCATTTTTAGCGTGAGCTGCAAGCTCCGCGGGTATAGTTTAGTGGTAGAACCTCAGCCTTCCAAGCTGATGATGCGGGTTCGATTCCCGCTACCCGCTCCAAGTTTGCAGGTTGTGCAAGGTGTTTCGCTCTTGTAGCTCAGTTGGTAGAGCACACCCTTGGTAAGGGTGAGGTCAGCGGTTCAAATCCGCTCAAGAGCTCCATATAACAAGGCAGATATGAAAATATCTGCCTTTGTTTTAACAGCTGCCTCGGCTTGAATGTTGTTCGATGTTTCAGGTCTTGTGGAGATCGGA
>TrinityLAB_DN142221_c0_g1_i7 len=1377 path=[2:0-116 3:117-294 7:295-371 8:372-441 10:442-483 12:484-762 15:763-1376]
TCCCCCAAAACCTTACAATAAAATGCGCGACGCTTGACTGTCTGTCGTCTATTTGCCGTGCAAAAGCGATAAACACAACGGGTGCAAGCAGAATTACCGTTGTGACAATCTGGCGTCAGACGTGTGCTATTCCGATCTAGACCTTTAAGGGCTACAGTGCAAAGCTACCGTCAATGCAGCTAACCTCATAATTTAAATGAGAAAATGCTTGACAGAAGGTCGGCGTAATGTAAAATGCCGGCTCGCTTAGGAGGGGTTCCCGAGCGGCCAAAGGGATCAGACTGTAAATCTGACGTGGAGGGGTTCCCGAGCGGCCAAAGGGATCAGACTGTAAATCTGACGGCTCTGCCTTCGAAGGTTCGAATCCTTCTCCCTCCACCATATTTCTCTGCGGTTTGAGTTCTTTGGGTTAGAGAAATGCGGGCATCGTATAATGGCTATTACCTCAGCCTTCCAAGCTGATGATGCGGGTTCGATTCCCGCTGCCCGCTCCACTCATTTTAGAGTGCTGATATAGCTCAGATGGTAGAGCGCATCCTTGGTAAGGATGAGGTCGGCAGTTCGATTCTGCCTATCAGCACCAGATCTAAGCAAAAATTTCCTTTTGATATATACTTTACTACCGATATTTTTTGGTTGCGTGGTCATATCAATGCCACCTACATCCGTACCTAGAGGGACAACTCATGTCTAAAGAAAAATTTGAACGTACGAAACCGCACGTAAACGTTGGTACTATCGGCCACGTTGACCACGGTAAAACAACTCTAACTGCAGCTATCTGTACTGTACTTGCAAAAGTATACGGCGGTAAAGCGCGTGACTTCGCGTCAATCGACAACGCACCAGAAGAGCGTGAGCGTGGTATTACTATCAATACTTCTCACGTAGAGTACGATACACCAAACCGTCACTACGCACACGTAGACTGTCCAGGACACGCGGATTATGTTAAGAACATGATCACTGGTGCTGCACAGATGGACGGCGGTATCCTAGTAGTAGCCGCGACAGATGGTCCAATGCCACAAACTCGTGAGCACATCCTGCTGGGTCGTCAAGTAGGTATCCCTTACATCATCGTATTCATGAACAAATGTGACATGGTTGATGACGAAGAGCTACTAGAGCTGGTTGAAATGGAAGTACGTGAGCTGCTTTCTGAGTACGATTTCCCAGGTGATGACCTGCCAGTAATCCAAGGTTCAGCACTGGGCGCGCTAAATGGCGAAGAGCAGTGGGAAGCGAAGATTGTTGAGCTAGCAGAAGCACTGGATTCATACATTCCAGAGCCAGAGCGTGCAGTAGACATGGCATTCCTGATGCCAATCGAAGACGTATTCTCAATCCAAGGCCGTGGTACTGTAGTAACTGGTC
>TrinityLAB_DN142221_c0_g1_i18 len=4340 path=[1:0-3084 11:3085-3553 14:3554-4092 17:4093-4141 19:4142-4339]
GGGTAAAATGCCTACTTTAAGTCAATTAGTAAAAAAAGGAAGACAAACTCTAGAAGAGAGTAAAAAATCACCAGCATTACAAGGAAACCCACAAAGAAGAGGAGTGTGTGTAAGAGTTTATACTACTACACCTAAGAAACCAAACTCAGCTTTAAGAAAGGTTGCCAGAGTAAAATTAACTAACGGAATCGAAGTTACTTCTTACATCCCAGGAGAAGGACATAACTTACAAGAACACTCGATCGTTCTAGTAAGAGGAGGAAGAACAAAAGATTTACCAGGAGTTAGATATAAAGTTATCAGAGGAGCTCTAGATACAGCAGGAGTTGCTAAGAGAAAACAATCAAGATCTAAATACGGAGCTAAGAAAGCGTAATAATTATTAAGGAGGTGGACAGTAAATGTCAAGAAGAAGAGCAGCAGTAAAAAGAGATGTATTACCTGATTCAAGATATTCTGATAAGGTTGTAACTAAAGTTATCAACTCATTCATGTTAGACGGAAAAAAATCAATCATTGAAGGAATTTTCTATTCTGCAATGGATTTAATAAAAGAGAAAACTGGTCAAGAGGGGTACGATGTATTTAAGCAAGCATTAGAGAACATCAAACCACAAATCGAAGTTAGATCAAGAAGAATCGGAGGAGCTACTTATCAAGTTCCAGTAGAAGTAAGACCTGAGAGACAACAAACTCTTGCTATCAGATGGTTAACTACTTATACTAGATTAAGAAAAGAGTACGGAATGATCGAAAAGTTAGCAGCAGAGTTAATTGCAGCAGCAAACAACGAAGGAGCTACTATTAAGAAGAAAGAAGATACTTACAAGATGGCAGAAGCTAACAGAGCTTTCGCACACTACAAGTTCTAATTTTAATTTAAAATTCAGGAGGATAACAAAATGGCTAGAAGCGTTTCTTTAGAAATGACTAGAAACATTGGTATCATGGCTCACATCGATGCAGGAAAGACTACTACAACAGAAAGAATATTATTCTACACTGGAGTAGCTCATAAAATTGGAGAGGTTCACGAAGGTGCCGCTACAATGGACTGGATGGAGCAAGAGCAAGAGAGAGGTATAACAATTACTTCTGCTGCTACAACATGTTTCTGGAAAAATCACAGAATAAATATAATAGACACACCAGGACACGTGGACTTTACAGTTGAGGTTGAAAGATCTCTAAGAGTACTTGACGGTGCAGTTGCTGTATTCTCAGCAGTTGACGGAGTACAACCACAGTCTGAAACAGTTTGGAGACAAGCTGACAAATACGGTGTACCAAGAATAGCATTCTTTAATAAAATGGACAGAATCGGAGCTAACTTCGAGATGTGCGTAAACGATATTAGAGAAAAATTAGGATCTAATCCTGTACCTATTCAATTACCAATCGGTGCTGAGGATGACTTCGAAGGAGTTATCGATTTATTAGCAATGAAAGAAATCGTTTGGCCAAAAGATTCTGATAACGGACAAAACTTCGAGTTAAGAGATATCAGAGCTGAATTAGCAGATGCTGCTGAAGAAGCAAGAAACTTCATGATCGAATCAGTAGTAGAAACTTCTGATGAGTTAATGGAAAAGTTCTTCGGAGGAGAAGAGATTTCTGAAGATGAAATCAACACTGCTTTAAGAGCTGCAACTTTAGCTAACACAATAGTACCAGTTACTTGTGGAACAGCTTTCAAAAACAAAGGAGTTCAATCATTACTTGATGCTATCATCACTTACATGCCAGCTCCTACAGATAAAGGAATAATCAAAGGAACAGATGTTAAGAACGACGAGTTAGAAATAACTAGAGAAATCGCTGACGAATCTCCATTCGCGGCTTTAGCATTCAAAGTTATGACAGATCCATTCGTTGGAAGATTAACATTCTTCAGAGTTTACTCAGGAGTACTTACAAAAGGTTCTTATGTATTAAACTCTACAAAAGGTAAGAAAGAAAGAATGGGAAGAATTCTTCAAATGCACGCAAACAAGAGAGAGGAAATCGAAATTGTTTACTGTGGAGATATAGCTGCAGCAGTTGGATTAAAAGATACAACTACTGGAGATACTCTATGTGCTGAGGATGCACCAATCGTTCTAGAGAAAATGGAATTCCCTGAGCCAGTAATCTCAGTTGCAGTTGAGCCAAAAACTAAAGTTGACCAAGAGAAAATGGGTCTAGCTTTATCTAAGCTTGCTGAAGAGGATCCTACATTCAGAGTTAAAACTGATGAGGAAACTGGACAAGTAATCATCTCAGGAATGGGAGAATTACACTTAGAAATCATCGTTGATAGAATGAGAAGAGAATTCAAAGTTGAATCAACAGTTGGTAAACCACAAGTTGCTTACAGAGAGACTATAACTACTGCACAAGATCAAGAAGTTAAGTACGCTAAGCAATCTGGAGGAAAAGGACAATTCGGACACGTTAAGATCACTCTTGAGCCAAACCCTGGAAAAGAGTTCGAGTTCGTAAACAAAATATCAGGAGGAGCTATTCCTAGAGAATATATTCCTGCTGTTGAAAAAGGATGTAGAGAAGCTCTTGAGGCTGGAGTTGTAGCTGGATACCCTATGGTAGACTTAAAAGTTACATTATATGATGGATCATACCATGAGGTTGACTCGTCAGAAATGGCCTTCAAAATAGCTGGATCTATGGCTCTTAAACAAGCTGCTGTAAAAGCAAAACCAATCATCCTTGAGCCAATCTTCAAAGTAGAAGTAACTACTCCTGAAGAGTACATGGGAGACATCATAGGAGATGTTAACTCAAGAAGAGGAATGATCGGAGGAATGACTGATAGAAACGGAGCGAAGATAATCAACGCTAAAGTACCTTTATCAGAAATGTTCGGATATGCAACTGACTTAAGATCTAAATCTCAAGGAAGAGCAACTTACTCTATGGAATTTGAAGAGTACGCACAAGTTCCTGCATCAGTTCAAAAAGCTATTCAAGAACAAAGAGGAAAGTAATAATTACTTTTTCTAAGTTTTGAAGCTGTACAAAGTTTAATAATGTTGTGATTCTATTTTTAATAGAATCACAACAAAAATTATAAAATATAAATAACAATTAGGAGGAAATTTCAAATGGCTAAAGAAAAATTTGAAAGAAGCAAACCGCACGTTAACATTGGAACAATAGGACACGTTGACCACGGTAAAACAACAACAACAGCAGCAATCTCTAAAGTATTATCAGATATGGGATTAGCTAAGAAAGTAGATTTCGCAAACATTGATGCGGCTCCAGAAGAAAGAGAAAGAGGAATCACAATCAATACAGCTCACATCGAGTACGAAACAGTAGAAAGACACTATGCGCACGTTGACTGTCCAGGACATGCTGACTACGTAAAGAACATGATAACTGGAGCGGCACAAATGGATGGAGCTATCCTAGTTGTATCAGCAGCGGATGGACCAATGCCTCAAACAAGAGAGCACATCTTATTATCAAGACAAGTTGGAGTACCTTACATCGTAGTATACTTAAACAAAGCTGATATGGTAGATGACGAAGAGTTACTAGAATTAGTAGAGATGGAAGTAAGAGAGTTATTAACAGAGTACGGATTCCCAGGAGACGATTTACCAGTAGTAATGGGATCATCTTTAGGAGCGATGAACGGAGAAGAGAAATGGGTAAACCAAATTAAAGCTCTAATGGACGCTGTAGATTCTTACATTCCAACACCTGCAAGAGCAGTAGACCAACCATTCCTAATGCCAATCGAGGATGTATTCACGATAACAGGAAGAGGAACAGTAGTAACAGGAAGAATCGAAAGAGGAATAGTAAAAGTAGGAGAAGAGATCGAGATCGTAGGAATCAAAGAAACGACTTCTAAGACAACTTGTACTGGAGTAGAGATGTTCAGAAAGTTATTAGACCAAGGACAAGCTGGAGATAACGTAGGAGCATTATTAAGAGGAATCAAGAAAGAGGATGTTGAAAGAGGACAAGTATTATGTAAGCCAGGATCAATCTTACCTCATACAAACTTCAGATCAGAAGTATACGTATTAACTAAGGAAGAGGGAGGAAGACATACTCCATTCTTCTCAGGATACAGACCACAATTCTACTTCAGAACAACAGATATAACTGGAGCAATCTCTTTACCTGAAGGAGTAGAAATGGTAATGCCAGGAGATAACATTGAAATGACTGTAGAGTTAATTCATGCAATCGCAATGGAACCAGGATTAAGATTCGCGATAAGAGAAGGAGGAAGAACGGTAGCTTCTGGAGTTGTTGCAGAAATTACTAAGTAATCTTACTTAAATCAAGAATTAAAAACTAAGTGAAATTTAGTTCATATAAAA
>TrinityLAB_DN142221_c0_g1_i13 len=859 path=[0:0-72 14:73-611 18:612-660 19:661-858]
AGTTCCATACATCGTAGTATATTTAAACAAAGCTGACATGGTAGACGACGAAGAGTTATTAGAGTTAGTTGAAATGGAAGTAAGAGAGTTATTAACAGAGTACGGATTCCCAGGAGACGATTTACCAGTAGTAATGGGATCATCTTTAGGAGCGATGAACGGAGAAGAGAAATGGGTAAACCAAATTAAAGCTCTAATGGACGCTGTAGATTCTTACATTCCAACACCTGCAAGAGCAGTAGACCAACCATTCCTAATGCCAATCGAGGATGTATTCACGATAACAGGAAGAGGAACAGTAGTAACAGGAAGAATCGAAAGAGGAATAGTAAAAGTAGGAGAAGAGATCGAGATCGTAGGAATCAAAGAAACGACTTCTAAGACAACTTGTACTGGAGTAGAGATGTTCAGAAAGTTATTAGACCAAGGACAAGCTGGAGATAACGTAGGAGCATTATTAAGAGGAATCAAGAAAGAGGATGTTGAAAGAGGACAAGTATTATGTAAGCCAGGATCAATCTTACCTCATACAAACTTCAGATCAGAAGTATACGTATTAACTAAGGAAGAGGGAGGAAGACATACTCCATTCTTCTCAGGATACAGACCACAGTTCTACTTCAGAACTACAGATATAACTGGAGCAATCAACTTACCTGAGGGAGTAGAAATGGTAATGCCAGGAGATAACATTGAAATGACTGTAGAGTTAATTCATGCAATCGCAATGGAACCAGGATTAAGATTCGCGATAAGAGAAGGAGGAAGAACGGTAGCTTCTGGAGTTGTTGCAGAAATTACTAAGTAATCTTACTTAAATCAAGAATTAAAAACTAAGTGAAATTTAGTTCATATAAAA
>TrinityLAB_DN142221_c0_g1_i14 len=1337 path=[3:0-177 5:178-254 7:255-331 8:332-401 10:402-443 12:444-722 15:723-1336]
AGACGTGTGCTATTCCGATCTAGACCTTTAAGGGCTACAGTGCAAAGCTACCGTCAATGCAGCTAACCTCATAATTTAAATGAGAAAATGCTTGACAGAAGGTCGGCGTAATGTAAAATGCCGGCTCGCTTAGGAGGGGTTCCCGAGCGGCCAAAGGGATCAGACTGTAAATCTGACGGCTCTGCCTTCGAAGGTTCGAATCCTTCTCCCTCCACCATTCAAGTGCAAAAGTAGTGACAATCAGGAAATACCCCGTGGAGGGGTTCCCGAGCGGCCAAAGGGATCAGACTGTAAATCTGACGGCTCTGCCTTCGAAGGTTCGAATCCTTCTCCCTCCACCATATTTCTCTGCGGTTTGAGTTCTTTGGGTTAGAGAAATGCGGGCATCGTATAATGGCTATTACCTCAGCCTTCCAAGCTGATGATGCGGGTTCGATTCCCGCTGCCCGCTCCACTCATTTTAGAGTGCTGATATAGCTCAGATGGTAGAGCGCATCCTTGGTAAGGATGAGGTCGGCAGTTCGATTCTGCCTATCAGCACCAGATCTAAGCAAAAATTTCCTTTTGATATATACTTTACTACCGATATTTTTTGGTTGCGTGGTCATATCAATGCCACCTACATCCGTACCTAGAGGGACAACTCATGTCTAAAGAAAAATTTGAACGTACGAAACCGCACGTAAACGTTGGTACTATCGGCCACGTTGACCACGGTAAAACAACTCTAACTGCAGCTATCTGTACTGTACTTGCAAAAGTATACGGCGGTAAAGCGCGTGACTTCGCGTCAATCGACAACGCACCAGAAGAGCGTGAGCGTGGTATTACTATCAATACTTCTCACGTAGAGTACGATACACCAAACCGTCACTACGCACACGTAGACTGTCCAGGACACGCGGATTATGTTAAGAACATGATCACTGGTGCTGCACAGATGGACGGCGGTATCCTAGTAGTAGCCGCGACAGATGGTCCAATGCCACAAACTCGTGAGCACATCCTGCTGGGTCGTCAAGTAGGTATCCCTTACATCATCGTATTCATGAACAAATGTGACATGGTTGATGACGAAGAGCTACTAGAGCTGGTTGAAATGGAAGTACGTGAGCTGCTTTCTGAGTACGATTTCCCAGGTGATGACCTGCCAGTAATCCAAGGTTCAGCACTGGGCGCGCTAAATGGCGAAGAGCAGTGGGAAGCGAAGATTGTTGAGCTAGCAGAAGCACTGGATTCATACATTCCAGAGCCAGAGCGTGCAGTAGACATGGCATTCCTGATGCCAATCGAAGACGTATTCTCAATCCAAGGCCGTGGTACTGTAGTAACTGGTC
>TrinityLAB_DN142221_c0_g1_i11 len=1724 path=[3:0-177 4:178-278 7:279-355 9:356-468 11:469-937 14:938-1476 17:1477-1525 19:1526-1723]
AGACGTGTGCTATTCCGATCTAGACCTTTAAGGGCTACAGTGCAAAGCTACCGTCAATGCAGCTAACCTCATAATTTAAATGAGAAAATGCTTGACAGAAGGTCGGCGTAATGTAAAATGCCGGCTCGCTTAGGAGGGGTTCCCGAGCGGCCAAAGGGATCAGACTGTAAATCTGACGCCGGAATCCTGTCGGGGCACTGTCAAAGTAGCTAACCTCAAGTTTTTTAATGAGAAATGCTTGACAGGTAGGTGGCAAATCTAGAGAATGCCGCCTCACTTTGGAGGGGTTCCCGAGCGGCCAAAGGGATCAGACTGTAAATCTGACGGCTCTGCCTTCGAAGGTTCGAATCCTTCTCTCACCACCACTTATACTACACTAACCTGAAACAGTTTGAAGGATATGTGTGGATTTTTTTTTAAGCGGATTTTTTTTGTAAAGAAAAGATAAAGACAAAATATAAATAACAAATAGGAGGAAATTTCAAATGGCTAAAGAAAAATTTGAAAGAAGCAAACCGCACGTTAACATTGGAACAATAGGACACGTTGACCACGGTAAAACAACAACAACAGCAGCAATCTCTAAAGTATTATCAGATATGGGATTAGCTAAGAAAGTAGATTTCGCAAACATTGATGCGGCTCCAGAAGAAAGAGAAAGAGGAATCACAATCAATACAGCTCACATCGAGTACGAAACAGTAGAAAGACACTATGCGCACGTTGACTGTCCAGGACATGCTGACTACGTAAAGAACATGATAACTGGAGCGGCACAAATGGATGGAGCTATCCTAGTTGTATCAGCAGCGGATGGACCAATGCCTCAAACAAGAGAGCACATCTTATTATCAAGACAAGTTGGAGTACCTTACATCGTAGTATACTTAAACAAAGCTGATATGGTAGATGACGAAGAGTTACTAGAATTAGTAGAGATGGAAGTAAGAGAGTTATTAACAGAGTACGGATTCCCAGGAGACGATTTACCAGTAGTAATGGGATCATCTTTAGGAGCGATGAACGGAGAAGAGAAATGGGTAAACCAAATTAAAGCTCTAATGGACGCTGTAGATTCTTACATTCCAACACCTGCAAGAGCAGTAGACCAACCATTCCTAATGCCAATCGAGGATGTATTCACGATAACAGGAAGAGGAACAGTAGTAACAGGAAGAATCGAAAGAGGAATAGTAAAAGTAGGAGAAGAGATCGAGATCGTAGGAATCAAAGAAACGACTTCTAAGACAACTTGTACTGGAGTAGAGATGTTCAGAAAGTTATTAGACCAAGGACAAGCTGGAGATAACGTAGGAGCATTATTAAGAGGAATCAAGAAAGAGGATGTTGAAAGAGGACAAGTATTATGTAAGCCAGGATCAATCTTACCTCATACAAACTTCAGATCAGAAGTATACGTATTAACTAAGGAAGAGGGAGGAAGACATACTCCATTCTTCTCAGGATACAGACCACAATTCTACTTCAGAACAACAGATATAACTGGAGCAATCTCTTTACCTGAAGGAGTAGAAATGGTAATGCCAGGAGATAACATTGAAATGACTGTAGAGTTAATTCATGCAATCGCAATGGAACCAGGATTAAGATTCGCGATAAGAGAAGGAGGAAGAACGGTAGCTTCTGGAGTTGTTGCAGAAATTACTAAGTAATCTTACTTAAATCAAGAATTAAAAACTAAGTGAAATTTAGTTCATATAAAA
>TrinityLAB_DN142221_c0_g1_i15 len=848 path=[3:0-177 5:178-254 7:255-331 8:332-401 10:402-443 12:444-722 16:723-847]
AGACGTGTGCTATTCCGATCTAGACCTTTAAGGGCTACAGTGCAAAGCTACCGTCAATGCAGCTAACCTCATAATTTAAATGAGAAAATGCTTGACAGAAGGTCGGCGTAATGTAAAATGCCGGCTCGCTTAGGAGGGGTTCCCGAGCGGCCAAAGGGATCAGACTGTAAATCTGACGGCTCTGCCTTCGAAGGTTCGAATCCTTCTCCCTCCACCATTCAAGTGCAAAAGTAGTGACAATCAGGAAATACCCCGTGGAGGGGTTCCCGAGCGGCCAAAGGGATCAGACTGTAAATCTGACGGCTCTGCCTTCGAAGGTTCGAATCCTTCTCCCTCCACCATATTTCTCTGCGGTTTGAGTTCTTTGGGTTAGAGAAATGCGGGCATCGTATAATGGCTATTACCTCAGCCTTCCAAGCTGATGATGCGGGTTCGATTCCCGCTGCCCGCTCCACTCATTTTAGAGTGCTGATATAGCTCAGATGGTAGAGCGCATCCTTGGTAAGGATGAGGTCGGCAGTTCGATTCTGCCTATCAGCACCAGATCTAAGCAAAAATTTCCTTTTGATATATACTTTACTACCGATATTTTTTGGTTGCGTGGTCATATCAATGCCACCTACATCCGTACCTAGAGGGACAACTCATGTCTAAAGAAAAATTTGAACGTACGAAACCGCACGTAAACGTTGGTACTATCGGCCACGTTGACCACGGTAAAACTACCCTGACTGCAGCTATCACTACCGTACTGTCTAAAGTATACGGTGGTCAGGCTCGTGCATTCGATCAGATCGATAACGCGCCAGAAGAAAAAGCTCGTGGTATCACCATCAACAGATCGGAAG
>TrinityLAB_DN142398_c0_g1_i1 len=599 path=[0:0-598]
CTGGGACAGCCTGTTTTAGCTGCGTCTGATGGGACAGTGGTGTACGCCGGGAGTGGTTTGCGGGGCTACGGCGAGCTGGTCATCATCAAACACAGCGATACCTACGTCAGTGCCTACGGTCATAACCGCAGGTTGTTGGTTCGGGAGGGGCAGCAGGTCAAGGTCGGACAGACGATTGCCGAAATGGGGTCAACGGGCACAGACCGGGTGAAACTGCACTTTGAGATTCGCCGCCAAGGGAAGCCTGTAGATCCGCTGCAATTCCTGCCCCGTCGTTGATGTGTTGCACAGCCTGTTCCCTCACGTAGAAGGAACAGGCTCCAGCGTTGCCAAGGATAGAGGCGTCGCTTGAGCTTGAGGTCGAACTCACCAAAGGACTATAACAATGGCTCTCAGTAAAGAAGTGCCGGAGTTTGACATCGACGATGAGGTTCTCCTTATGGAGGACAGCATCGAATCGGATCCGATGTCAGATAATGAAGGGGTCTCACCACCTTCAGTTCGCACCAAATCCAAAAATGCTGCCGCTTTGAAGCAGCACAAGTACATTGACGAGATCGGAAGAGCGTCGTGTAGGGAAAGAGTGTTGCGAGACGTGT
>TrinityLAB_DN142462_c0_g1_i1 len=646 path=[0:0-645]
TCCGATCTGTTCCAGGATCACTTATGCAAACAAATATACTTGCAAATATGATGTTTGGAGCTATATCAGGGTCTTCGGTTGCAGCATGTGCTGCTATGGGTGGAATATTGCTACCTATGGAAGAGGAAGAGGGATATGATCCTAAATTAGGTGCTACAGTAAATATAGCTACAGCTCCTACAGGGTTATTAATACCGCCTTCAAACTCACTGATAGTTTACTCTTTAGTAAGTGGAGGAACTTCGGTTGCAGCTCTATTTATGGCTGGATATATTCCAGGTGTTCTATGGGGTCTTGGTTGTATGATTTTAACGTTCTTCTTAGCTAAGGGAAGAGGAATGAAAGGTAAGTCATCAACAAAGCTAGCAGTAATTTTAGCGACGTTTATAGATGCAATTCCATCATTAGCTTTAATAGTTATTGTTATAGGTGGAATTATTCAAGGTATATTCACTCCTACAGAGGGGTCGATAGTTGCAGTTGTATATAGTTTATTGCTTTCTATGCTTTTCTATAGAAGTATCAATTTAAAGCAGTTAGTGACTATATTTGAAGAGAGTGCAAAGATGACAGGAATAATTGTTTTCCTAATCGGAGTTTCAACAATTATGTCATGGGTAATGGCTTTCACAGGAGTACCTCAAGC
>TrinityLAB_DN142828_c0_g1_i1 len=599 path=[0:0-598]
GCTGATGCTCCGCCGTGATCAAACTGAGCTAGCACAGCTTTGGCCATCGCTTTTAGTTCGCCAGCTCTTTCTGGTGAGGAATCAGTCCCTCGTAATTTGGCACGTTCTGATTTATGTCACGAATGCTCAAAGCAGAGTCAGGTGATTGGTGTCTGCAATAATGGCACAAAAGCTATACCACTGTGCTTTATGGCTTTCCCCCCCTAATAACCAGAGGGCTCCTTCATGGGGCCTTTATGCTGCATCCCCACCTGGAATGGAAAACAAATGTATATAAAAGAGTGTTTGTCGGTGATCTTCACATCAAAAAGTCCTAGTTTTCAGTTCTCTGTACTTGGTTTGGTTAAGTATTCACACCCCATGAGAAATATGTTACATTTTTCATGTTGCAACCACAAACCTTTATGTGATAGATCAACTGTAAGAAACGCAGAATTGTTGATTGGAACGAAAAGCAGACATGATTTAAAAATGTGTTTTTATTTACTAATAATAATCTGAAAAGTGTGACTTGCTGTCACATTCAGTTTAGTTGAACGGACATTTGCAGCTCCACCACAAGATCGGAAGAGCGTCGTGTAGGGAAAGAGTGTAACTGT
>TrinityLAB_DN143305_c0_g2_i2 len=1661 path=[0:0-1660]
GTGTGCTCTTCCGATCTCAAAAAGCCAAAACCAGGCCGTGAGTGGGTCCGGGCAACTGACAGGATCTGCCTGTATTTCGCTGTCCACAGGGCCCTTTTGTGGAGTGTTTAGCAAACCGATACTATCGTCGCATTACTTTCACGCCTAGGACCCTTTTATGCATATGAGCTTCGGAGCTGGCGACCTTAACGAATACCTTGCTGACCTGTCGGGTTATAAAGTTGGTTTGGCTTTAACCCTGGAAGAACTCTACGACCATCTCAGTGGTGAAGAAGGATACGCAGATCTCGCGCGAGAATCTGAGCAGGGCGGAACCACCCCGACGGGTTGAGCCAGCTGGAGCTCCTGAGTCTAGTCCAAACAGGATTCTTTTTCAGCGACGTGAAGTGCATGGTCGAGTCATCGAGCCTGTTCAAGGCTCGTAACCTCGTCGGGCGAATCACAGGAAGATCGACCAGAAGCATTCACCGTCTGAGCCATCCCGCTCAGGCCCATCGTCTGGATGCCCAGCAGAGCGCGGTGGCGTTCCAGTATGCGAAAGGACTGGAGCTTGCATCGAAGGTATTTGGCTCTCAGATGCTCGCGGAGCAGTGGCTTTGTCGGCCGTGCGGCCGTTTGTTGGGGTTTGTACCCTTCGAGATGCTCGACACGTCGCTCGGGTTCAGCGTCGTAGCGGACTATCTTGAGCGTATACGCTTGGGTGTCTACCAGTAGCTTGCCTGAGGGCGAGGTTGGTATGCGGCGAGGAGGCAACGCTACCTCTTTTTACATGCGGGACTTACAACCTTGTAATTCCCGTATCACTCAATTGACAGCGATCAACCCCTAATCTTCAGTCACGTTTATTGGAGTGATTGAAATGAAAGTCATCAAAAGTATCACCGCTATCCTGGCCCTAGTGGCTTCGTCAGCCGTACTCGCCGAAGGAGGATCCGACCGTCTGCATGGAAAGATGATTCAGGCCAATGAGCAAGCTATGCGAGCTTATGCCGCTGCCAAGGGAAAGAACCCACCGGAGGTGATCCACTATCGCTACGGGATGCGGCTCGACGTGGCGAAGGTGATCAGCATGACGTCGACCAAGGCGAGCTGTGACGTGATGCCGGCACAGATGAATTACGAGGATTCCAACGGAGACGTGAAAATCCTTGAATACCGGACCGCTGGAGTCGGTTGCCGGGGCCAGAACTGAGCACTGAGCGAGTGGACAGGACTTACTCTGATAAAACGCCGGGTTGAAGCGTCAATTCCGGCAATAGATCGCCTGGTTACCGGCTTTCATGACTGGTGGAGTACGATGAGGACTGGTAGCTCAGGCAGGAGAGTCCAATGACTCAATCAGCGCGCACCACGGTAAAGTGCCTAGATCCCGGCGACGGCTCCGGCGATGTGATTGTGGAATTACCCGATGACATTTTGCGCGAGCTCGGGGTCACGACGGGCGACAGACTCTCCATCGAGCTCATCAACGGCGATATCGTACTCAAGCCAGTCCGCGAGCGCCGTGAATCTGACTAGCTACCCTTTGTAGCCCCTCTCTGTCGTCCTGTTGAGCTGATGAAGCTTTCTAGCGGGGGAATAAGGGACGGCAGTCAGCCTACCGCCGTCCTCCTGGTAGGTGCGTTATTTGGCTGGATAGTTGGCGACTACTTGGTCCTCGC
>TrinityLAB_DN143376_c0_g1_i1 len=631 path=[0:0-630]
TCCGATCTGGAAAGTATATTAACATTTAAAGATTTAGGTTTAACTGAAAAAACGTTAAAACCTTTAGAAGAAAAAGGGTTCGAAAGACCAAGCCCAATACAAGCATTAACTATACCTGTATTATTAAATGGAGATAAGGATATAATCGGACAAGCTCAAACAGGAACAGGAAAGACAGCTGCATTCTCATTACCTATTTTAGAGAAAATTGAGAAGAGTACAGGTCATGTACAAGCTATAATCTTAGCTCCAACTAGAGAGTTAGCAGTTCAAGTTGCTGAGGAGATGAACTCGCTTGCACACGGAAGAAGATTAAAGATAATTCCAGTTTATGGAGGACAATCATTAGAGCAACAAAAGAGACAACTTAACAGAGGTGTTGATATAGTTGTTGGAACTCCAGGAAGAGTTATGGATTTAATGAACAGACAAGTTTTAAAATTAAACAACATTGATTACTTCATATTAGATGAAGCTGATGAAATGTTAAACATGGGATTCGTAGAAGATATTGAGCAAATCTTAACTCAAACTAACGAAGATAAAAGAATGTTATTCTTCTCTGCTACAATGCCAGCAGAAATCTTAAAAATAGCTAAATCTCACATGGGAGAGAGATCGGAAGAGCGTC
>TrinityLAB_DN143400_c0_g2_i2 len=807 path=[1:0-51 4:52-119 5:120-120 6:121-806]
GGCATACGAGATCTTAAGCCGTGACTGGAGTTCAGACGTGTGCTCTTCCGATCTGGTCACCACAGTCTCAACATGTGCATTAGTCAAAAAGGACTGATTAGATGCGATATCGGGTCCATTTGGGAACACAGAACTCTGGTAGGGCGGTATGGACATGATCATGGTGGAAAAAAGGGAACCGTGAGGTTTGAGTGTAGCCGTTGAAATATTCAGGCATGTTTCTCTCAGCCTTTATTAGGGTCAGAGGCGCCGCGCTGCCGTGGGAGACAGGAGATGCTGCACAAAAGGGTGTCAGGGATATTTTAAGCCAAAGACACTTTAGCGTTTTATCGTAGCGGGTAGCGCTAAACCATCAGTGTGTGTGTTTAAGACCCTCGACTTCTTATTTCAAATCCAGACAGACGTCAAAAGCTCCAGAAGGTGTGAACGTTTCAAAGAGGGTTGTTAAAAATGTTGGTTCACCAGAACCAATACCAGCAGTGATAACGTCAACGTTGGTTCCTACTAATCTTCTTTATAATAGGTGTGTCTCCACCGCTCTTCATCGATATATATCGATCGATAGATATAGTCAGTAAAAAGTTCAATAAAAGAACAGTGGATTCTAGCCTATCATGTAGGTTATTACTACAGTCATTACATCCTCCCAACCAATCACGAACCCAGGAAAGCTCCATCAGTTCCCAGAGCATGTGTTCTTTTTTTCTTTTTTAACACTTACAGTTTTCGGAAAAACTAGGTTAGTTAGTAGAATAAACAATTGTGTTTATATCCATTTATTTAAAAGTAGGTCATTAAAGGAACAGC
>TrinityLAB_DN143463_c0_g2_i1 len=1136 path=[0:0-289 2:290-1135]
CACCGCATCAAGGCCGCCGTGGATGCGCGCACCGATGACAGTTTCGTGATCATGGCGCGCACCGACGCCCTGGCGGTCGAGGGCCTGGAGTCTGCGCTGGAACGTGCCGCTGCGTGCATCGAGGCCGGTGCCGACATGGTGTTCCCGGAAGCCATCACTGAACTGGAGATGTACAAGCTGTTCGCCTCCCGCGTGAAGGCGCCGATCCTGGCGAACATCACCGAGTTCGGCGCGACACCGCTGTACACCACCGAACAGTTGAAATCTGCGGATGTTTCCATTGTGCTGTACCCGCTCTCGGCCTTCCGTGCCATGAACAAGGCCGCCGAGAATGTCTATACCGCGATTCGTCGCGACGGTACCCAGCAGAACGTGATCGACACCATGCAAACGCGCATGGAGCTTTACGATCGCATCGACTACCACACCTTCGAGCAGAAGCTCGACGCGCTGTTCGCCGCGAAAAAATAAACCCTGTGGTTCCCTGAACAACTACAAAATTGGAGAACGAACATGGCTGAAGCTAAAGTATTGAGTGGTGCTGGCCTGCGTGGCCAGGTCGCCGGGCAGACTGCACTGTCCACCGTGGGCCAGGCCGGCGCCGGCCTGACCTACCGTGGCCACGACGTACGCGAACTGGCCGCTGACGCCCAGTTTGAAGAAGTCGCCTACCTGCTGCTGTACGGCGAATTGCCAACCCAGGCAGAACTGGACGCCTACAGCAACAAGCTGAGCAAACTGCGTGACCTGCCCCAAGCCCTGAAAGAGGTGCTCGAACGCATCCCCGCCGACGCCCACCCGATGGACGTGATGCGCACCGGTTGCTCGTTCCTGGGCAATATCGAGCCGGAGAAAGATTTCAGCGTGCAGCGCGATGTCACCGACCGCCTGCTCGCCGCGTTCCCGGCGATCATGTGCTACTGGTACCGCTTCAGCCACGACGGCCAGCGCATCGACTGCGTGACCGACGAGCCGAGCATCGGTGGCCACTTCCTGCACCTGCTGCATGGCAAGAAGCCGAGCGAGCTGCACGTCAAGGTCATGAACGTGTCGCTGATCCTCTACGCCGAACACGAATTCAATGCCTCGACCTTCACCGCACGGGTGTGTGCATCGACCCTGTCCGACAGATCGGA
>TrinityLAB_DN143846_c0_g1_i1 len=1228 path=[0:0-94 2:95-1227]
ATTTTGCCTTGGAAATTCACGAAAAGCACCATGTTGAAAAGCGACGCATTCGGCGGCCCGGTTTGCCCTTGTCAACGCCCATTTTGGCCGTTCTTGCCAATGCAAACGGATGCATTCGCACAATATGCGAAGATAACTTGGATAACACTTTGAGACGTTGCCCGGACTTTGATGGCACTTGCGGAACCTATAACGGAAAGCGGTTTGACAAACGCTTCATTAAAGGAGTGGACATTGTTTGTCAATCGGACAGCAAAATTTACGCTCCGTTCGATGGAACTCTGTCATATCAACGTCCTTTTGGCGACAACTCGTGCGTTGATCATGGCGTGAAAATTACAGGCGATGGACAATGGATAGGATACGTGGCTGTCATATCCTTTGTCCAGCCTATGTATTTTGGAGGAAAAGTTCGCAAGGGAGATGTGATTGGCACCAGCTTATCGCTGACGTGTTTGCCGAGACAGGACAGCACCTTTATGCCGCACATCATGTTCGAACTTTATAAACAAGGACAGCCGATCGACCCTACCTATCATCTAAAAGACTGCATGTGTACGGGGCAGATTTGCGAGTCGAACGTTGGCAACGAAATGTCGAATTTCGTTTACGCCAATAAAGATGGCGTCGGCAGAGGATGGGAAGTCAACTGTCCCAACGTGGAGCACGTTCTGAAGGGGGGCGAAAAGCATTTCAGACAGCCGAACATATATTCACCGATCGATGGTCACTTTCTGGGACGCTTTAGACCGCACTCCTTACGCAACGGCGTTGAAAATTACGCTTGCTCCAACGATGGAATATTTGTACTGGGCGCCGGTCATTGGAACGATTTTACAGCTCACATTTACAATGCAAAATTCACAATCGAATTGGGCCCACAGACAGTACGACAGGGCCAGTTGATAGGCAAGAGACTTAAATGTTCCGACGCACCGCAGGACACTGTGTTCATTGAACTTCGTTACAAAGGAAAGTTTGCAAACTTTACCAAAATGCTGCTGGGTACCAACTGTAAGTTGCCCGATTTTCAGTAAGCCTGACGGCAGGGTTTTATGTGTACTTTGTAAATTGATTGCTTGTTAACTAACTACGACGGACCATACAGTTTCTCATCTACCTTTTAACGTGTAGCAATTTACGTCCGGCCGCTTGTCTCCCACGTTTGTTCATCTTGAATCCAATGTGCGTAGCGTTGCAGTACCGAACGAAACATTCCCTTCTTGAC
>TrinityLAB_DN143846_c0_g1_i2 len=1234 path=[1:0-100 2:101-1233]
GTAACGGACTGCGTTCTCTGCTGCTGCTGTTGCTGCCAGAAGAAGAAATGTTTCATGTAGTTTTCTTCACCGTCGTCGTCATTTTGTTGACTACAAAAACAGCCAATGCAAACGGATGCATTCGCACAATATGCGAAGATAACTTGGATAACACTTTGAGACGTTGCCCGGACTTTGATGGCACTTGCGGAACCTATAACGGAAAGCGGTTTGACAAACGCTTCATTAAAGGAGTGGACATTGTTTGTCAATCGGACAGCAAAATTTACGCTCCGTTCGATGGAACTCTGTCATATCAACGTCCTTTTGGCGACAACTCGTGCGTTGATCATGGCGTGAAAATTACAGGCGATGGACAATGGATAGGATACGTGGCTGTCATATCCTTTGTCCAGCCTATGTATTTTGGAGGAAAAGTTCGCAAGGGAGATGTGATTGGCACCAGCTTATCGCTGACGTGTTTGCCGAGACAGGACAGCACCTTTATGCCGCACATCATGTTCGAACTTTATAAACAAGGACAGCCGATCGACCCTACCTATCATCTAAAAGACTGCATGTGTACGGGGCAGATTTGCGAGTCGAACGTTGGCAACGAAATGTCGAATTTCGTTTACGCCAATAAAGATGGCGTCGGCAGAGGATGGGAAGTCAACTGTCCCAACGTGGAGCACGTTCTGAAGGGGGGCGAAAAGCATTTCAGACAGCCGAACATATATTCACCGATCGATGGTCACTTTCTGGGACGCTTTAGACCGCACTCCTTACGCAACGGCGTTGAAAATTACGCTTGCTCCAACGATGGAATATTTGTACTGGGCGCCGGTCATTGGAACGATTTTACAGCTCACATTTACAATGCAAAATTCACAATCGAATTGGGCCCACAGACAGTACGACAGGGCCAGTTGATAGGCAAGAGACTTAAATGTTCCGACGCACCGCAGGACACTGTGTTCATTGAACTTCGTTACAAAGGAAAGTTTGCAAACTTTACCAAAATGCTGCTGGGTACCAACTGTAAGTTGCCCGATTTTCAGTAAGCCTGACGGCAGGGTTTTATGTGTACTTTGTAAATTGATTGCTTGTTAACTAACTACGACGGACCATACAGTTTCTCATCTACCTTTTAACGTGTAGCAATTTACGTCCGGCCGCTTGTCTCCCACGTTTGTTCATCTTGAATCCAATGTGCGTAGCGTTGCAGTACCGAACGAAACATTCCCTTCTTGAC
>TrinityLAB_DN143825_c0_g1_i1 len=956 path=[0:0-955]
ACTGGCGAAGCTCGATCAAACCGCAGATATGCGTCAAGCGCTTGCTCAAATAGATAAGAGCGATGCCTCACTAGGCGCGGAAAAGGCGCAGCGCATCCCGAATCTCACCGTGAGTGTTGGTAGCCAATACGACCGCTCTATTCGCGAGAGGGTCAATGTCGTGGGGCTGTCGATGCCTTTACCGCTGTTTGATCGCAATCAGGGCAACATTCTTTCCGCTTCTCGCCGCGCAGATCAGGCCCGAGACCAGCGAAACGCTGTTGAGCTCAGGCTACGTTCCGAAACTCAAACCGCAGTGAATCAGTGGGCTACCGCCATGCAGGAGGTCGAGTCCTATGACAAGACGATCCTGCCTTCAGCTCAACAGGCCGTGGATACCGCAACTCGTGGATTTGAGATGGGCAAATTCGGTTTCATCGAAGTGCTGGATGCTCAGCGCACCTTGATAGTTGCTCGTGGCCAGTACCTCGACTCTTTGGCGGCTGCGACCAATGCGCGTGCTCAAGTGGAAAGGGTGTATGGCGACGTCGGCTTGACTGCCAATACGCGCTGAACAGGCCAGGCATTTTCCTTGTATGCGTCTTTGAATAAGCCGGTACCTAAGATCAGCAGGAGTAGCAATGGATAACAAACGCAAGATCGCGCTCGCGGTAATCGCTGTGGCAGTCCTCGGATTTGGCAGTTTCGCCTGGAACTCCAGTTCCGAGCAGCCTCCAGTCAGTAAGGCCGAACATGGCACTGAAGATGGCCATGAGAGAACTGCTGTAGCACCTGCTAAAGACGGGGGGGATGAAGGTCACGGTGAGGAAGGCCACAGCGAAAATGCCAATGAGGAAGAGGGCAAGATGACGCTTAGCGCCGAGCAGATTGAGGCTGCGGGCGTCGTTCTGGAAGCAGCTGCTCCCCGTGAGATTAGCACTATTGTGACTTTTCCTGGCGAAATACGGTTTGATGAG
>TrinityLAB_DN143989_c0_g1_i2 len=559 path=[1:0-53 2:54-558]
GGCATACGAGATCTTAAGCCGTGACTGGAGTTCAGACGTGTGCTCTTCCGATCTGTCAGGAACTTGGGTCACCCGCTTTGGGAACCCCTACCAAGGACCACCCCTCATCCGCCATTTATTTTGGGGCCCTCTGATTGCGATTACTGATGCAGAGGGAGCAGGCGGGCACAACACTGGTGTTTGGGTGTGAAACAACTCCCGGTTTCAGCCCCACCTCCCGGGCGCCGCTTCCAGCTCAGCAGCCCTTCCCTACCCTAACCTCTGATCTGGATATTCCCAGACATGGCTGGCCGAGCCTCCAGGCGGGGGTCGAAGGTTGGCCGCCTGCCCCGCGGTCCTGCGTTCCTCTCTGTAGCTCAGACTTTGCAGTCCTAGAGTCGGAAGCAGCCGGCCGTGGAAAGGGGAAACGCCGGAAGAAATGCAGGAGACTGGCCGAGGCTGGAGAGCCGGCCGCACCGGCGCGGCTGCCAGGAGTTATTACGTAACCACATGTTGGCTAAACACAACGGCTGTTTGCCCACTTCGGCTGTTTCCCAAGTGCGCTGTGTTTCCTCAGACG
>TrinityLAB_DN144025_c0_g1_i1 len=2779 path=[1:0-1419 2:1420-2778]
CAGACGTGTGCTCTTCCGATCTAAAAAGGGCCAAGGTCACATTCAGGCTGCAAAATGTTTTGACTGACGGGGATGTGGTGAAGTACAAGGAAAACAAGTACAGGGAAGTTAAATTAAAAGAAGTTAAATTAAAAGAAAACAAATTAAATGAAAACAATTTCATTGAAGAGGATGAGAAAATGACGGTGCAGCAAATCAATTTCATGTTGTTGAACGGGAGCGAGGCAAATGCAGATAAAATGAACCGTTTTTTGAGCGAGGCAGTTGAAAACGTGGGTGAGTTTGATGAAAATTTGATTTTGGCTGTGTTTAAAGTGTTGTTGTCGCACCCTGCGTGCAAATTAGACGCATTTGAAAAGTTAATTTTACACTTTGGAGAAAAAGTATTGAAAATTTGTTTGGCTGGAAACATCTCAAATGAGCACGTGTTGAAAAACATTTACAAGCTGTTTTACCAGCCACAGGGCAGCTTAACACCCCTGGAAACGTGCAAGCAGATCATAAAGCTATATCCAAGCACAGCCGCCCACGCTCACTTTTTCATGCTGTACCCCGATGAAATTGAGCAGTATCCCACTGAATTTGCTGGGACACTCGTGGCCTCAAGCAGCATCGTGTGTGGGGAGCTGCTCAAATTAAGAAGCGTGTTTGCCTTCGACTTCTCCCAGATCGACCAGGAGACGCTGCTCAAGTTTCTGAGTTTGGTTTTGTGTGGAAAAAGGGTGGAGCTGGGCACGGCGCTGAAGATGTGCGCACTGGGCAGCGGAGAGAACAACACCCTGTTTTACTACAACTCTGTCAAGCAGACGCCCTACGTGGCAATAAAGGTGGTGTTTGAGATGTTTTTGTACAAGGACGACCTGTACAACTACTATTTGATGGTCGAGAACAAGAAGCTGTTTTACGGGCTTGTGAAGGCGACAGCAAACATCCGAGAGCTGAAGGTGATAGCGCAGAAGATCCTGCACAGGGAGACAAACCAGGCCTATTTGCTTCTGCGCGAGACCATTGGGAAAATCACTAGCAGGCTCAGCTCATACACTAAGAGAGACTTTATAACGCTGAAAATGATGAACTACGACATCATGCGGAGACTGTGCAAGAGCGGGCTGCAGGAGGACGAGTACGTGAACCTGTTTCTGGAGCACTACACGGTCACCGAGCACGTGCCGATGTACGCGTACAGGGTGGCCCTGGCGCACAACTTCATTTCAAACTTCGTCAACTACTCGAACGCAATCACATTGGACGAGAACATTTGGGTGATGACGGGGATACTGCCCAAGTCGTGCACGTTCAACAAGGGGGTGCTCTACCTGGGGTTTCTGGGTGAGATGATAGAGAGCAAGAAGATCAAGGAGGAGTTCATAAACGGGAGGTTCAAGATGTGGATGAACAGGTTTCCAAACAGCGAGTTCATTCTGTACAACAAGTGGAGAAGCTTCATATTCAACAACTACTCGAACAACAAGGTAAACAGCCTAATATGCAAAATAAAGTGCTTGTACGCAGAGCACCTGATGAAGGGGGAGTTTTACAAGCAGGCGCAGATGGTGCTGAACGACATCAACAAGCTGGCGTCCATTGAGCTGAACCAAAACTTTTACAAGACCATCTTGGACATCAAGTGCTGCGAGGAGCTGGGCGAAAGAGAAGTCGTGGGCGAAATAATAAACTCAATCAACGTGAGCAGGTACACGAACGAGGACAAAAGCAGATTGTATTTCTTGAAGTACAAAAACAGCGGGGATGAATACTTTTACAACCTGAGCAAGTCGCTGTGCGTGCTGGAGGAGCACAAGGAAAAGGAGCTGAGTGACCTGAGGGCGCTGGTGTACGCGGAGTGCTGCGACGGAGAGCAGAGAGAGGGGCTGTTTAACAGGGAGAGCGATGTGTTGGACGTGCTGGACGTGGGGTCGGTGCACTTAAAAATGTACAAGGAGAGGCTGGTGGGGCTGATAAACGATTTGAGCATAGAGAAGGCGAGGAAGTACGTGGTGAAATACATCGAGGTTCTGAAAGAGGGGGAAGAAAATGTCATGGGCCAGTTGTACGCAAACATCACAGATAAAAACAAGTTTGTTTGGTTCAAGGAGAACAAGAATGAGGGACTGGGCGTGATTTTGATGGGTCAAACAATGTACACGTCTGTGGTGCTTATGAACGAGTATGACAGGCTTAGAAACGACTACAATCAGATAAACGAGATATTTACGTACAAGCAGATTGACGACAGCACGTACATGCTGGTGCTGACAAACGGGAAGAAGAAGTTCATGAGGGTGGTGCACAGCGAGGAGAAGAAGCTGAGAGAGAAGTTGGTGGCGCTGCTGAGGGTGCAGCAGAGTGAGGAGGTCTCTTCGCAGATTGTTGAGTTGAACAAAAGAATAGGAAGCATGAACAGCAGGGGGGTAATGAAGTGTATTGAGGTGTTTAACGACCTGTTGACTCCTGTAGATTTGTGTTTACCAATAAATGATTTGCTTGTGGCTGATGAAATGATGTATGGCATTTCAGATGTGAAGAGATTCACGGGCAAAGACATCAATGAGTGGTATACGTTTAAAAATGAGTTTATTAAGGACTACACAAAAATAACTGCGATTATGCTGTGCTTGGACTTGAAGCCGGGTAAAATGCACATTGGGCACGCGGGCAGTGTGTATATGGAAGAATTTGTAGTTGACAAAACGAGGAAGCTGATGGATGAAAAGGTGCAGGATATTTACGGCATGGATGGGTTGAATGGGTATTTGATAAACAAGTTGTACACGTACAG
>TrinityLAB_DN144189_c0_g1_i1 len=688 path=[0:0-687]
ACGCCCATGTTCAGAAGGCTATTGACAGTTTGGATCAAAGTAACCAGAATTTGCGTCAATTGCTGGAGTCGATCAAAAACAATCCGAACATTCCTCGTAAGGCGGTCAAGTTCAAAAACTTTCTACAAAATTCACTTCGTGTCTTCAACACCAGTTTGGTGAACGAAGCTTGGAGTGCCATCAGTAAGCAAGATAATGCAGTGGACACGGCGAAAACTGTCTCCGAAGAAGGGGAAAAGGCAAAGTGTGACGTGGAAGCAGAGTCGTCTCCAAAAGTTGAAGATTTCCAGCCTAAAGCCAGCCCTGAGGCCGAACAGCCGAAGGCCGACTGTTCGGCGTTGGAGAAGAGAAAGGCGTTGTTGACGAATAAACGGAAAAAGCGTTGTTGCCGAAAGGCCGTTCAAAAAGTACTGCTCAGCGCAGAAAACAAAACACTGTCAAAGGAGAAGTTGAAGGAAGCGATTCTGGCTGATCTGCTGGTTGAGGGATTGCAAAAGGACGAGATTGGAGAATACATAAGAGTGTTGGCCACTCATAAGCGCTTCTTAGTCAATGGTGATATGGTAACGCTGAACAGATGAGATACAATAAAACTGACCGTGGGAAAGTTTGCACATTTCATTTTCGCAATTTGTCTAAAGAACAATTGTTGTTGTTGTTCATTCGGAACTGTAATTTGGAAGATCGG
>TrinityLAB_DN144290_c0_g1_i1 len=1165 path=[0:0-1164]
GCTTATGCGTCTCGTGGGCTCGGAGATGTGTATAAGAGACAGTAACAAGATGAGAAACAGTTTTCTGTTGGTGGCTTTGCTCAGCATTTTTTGCTGCATAGTTGAATCGAAATTTTCGCTTTTCAACATATCGCCCAGAAAAGAGTACGGGATGCAAACGAAAAAACCCAGAATTACGACTCTGTTTAAGAATATGTTTAAAAGACGCCCTTCGGAAAAAGAGAAGAATACTGCAACGTCTCAAGCAGAGAACACGTGGTCGTACAGTAATGACAATCTAGATGACTGTGGTTTGCTTGATTTAACACAATTCAACATAACAATGTTGAAGAAGTCAAAAAAGCTAACAATGCCGAAAATGCCCTGGATAGTGTACGTGATAGAAAAAGTAGCTGACTCATTGGAACCGGTCTGTTTGGGAAGTCTGTTGCCGGAAATGGAGGAAGAAAGTACCAGTATTGTGCTTACGGATTCGTCGTGCATCAAGCACCGTGAAAACCTTAAAAAGTACTTCATCTACACTGGTACACAGTTTCCAGTAGCCATAGGCAACCCGGAACTGTTCTCAATAGAGTCAGTTGTAATCGACAACGATACACCAAACGTGTTCGTCAATAACGCTATGGTGGTCACGGTTCAGGGTGAAATTGAACTGGGTGATGACCACGAAGTAGTCTGTCTGCCGGAACCAAACAGTCAGCCGAGATATGGATCGACTTGCTTCTCTACAGCAACAGCTTTCACAATGAACGGCATAAAGCACGAACTGTTTTATACGGAGTATGAGGCAGCCGAAGAATGTAAAAGCAAGACTCATCTTGCGAACAGTGTTGACAAAAAAATTCATGTGTGTGGCCATGACTACCGCCGGGGATCGATGCTGTTCAGAGGTGGCACTCTGCTGTGCGAAGAGGATGGACGATGGGTACAGTACGGCATCGGTGCACTCGCAACCCACACAATTGAGGGCACTGATAGCTTGAAATACGAAGAAAAGGTTGCGGAGAGCAAAAAGCCATCCGTATTTATCGACCTCGGTCGATTCCGACAACTGATGACCGACTCTCAGAGTCTGATGAAATTTGGCCGTTTAAATTTAATGCGCCATCGATGAATTTGAAATTTGGCCGTTTAAATTTAATGCGCCATCGATGAATTTGAAATT
>TrinityLAB_DN144402_c0_g1_i2 len=762 path=[1:0-81 2:82-761]
ATTGATTAAAATTGTTGGAGATTTATCACTGATAGCTAGCAAGGTGTTTATAATTAAAAAGATGAATACAAGAAAAACAGTGAGTGGAATAAGTTTGAAGTGGAATCTTCTTATGCTCATAGGAAGTATTTTTAAGTATGTTGATCGAAGGGAGTGGGAAGCATTCAATTCTTATAATGTGTACAATAATTTAATAAAAATAGCTACATTGGAGTATCAAGCAGGCATTTTATTGCTAATGTATTTTAAGTTTTATAACACGTATGACGCTAAAGCAGACACCGGCAGTTTTTCAGCCATTTTATTTATGGGAATGATGCTGGGCTATGGTTCAACATACACCCGTAAATTAAATGTTTTATTTGGTATGGCTTTATCAAGCTACAATAAATATTATTGGTGGGATGTGCTGAAAAACATGGGAATATTCATAAATGCATTATCCATCATTCCACAGCTTGTTATGATACATAACAATGAAGATTGTGAGAGTGTGACAGGCAGAAGTGTGTTTTTATATGGCTTTGGCAGTTTGATGATGCTCATTTATGACATATTTGTAACTAAAAGTGTGTTGTACGTTTTAGTTGGTTTCATTTCACTGTGCCTGAATATTGATTTCATGTGGTGTTTTTACAAGCATATGATGGTGAACATCGAACAAAAAATGGGAATGAATATGAGGAAAATAGGAATAAAAATAGAAAATGTGAAGAGGAAGTTGAATTTTAAAAAATGAAAAAAATTTTGCAGTAAATCAGT
>TrinityLAB_DN144599_c0_g1_i1 len=723 path=[0:0-722]
TTTAGATCGGTTCTTGCGCACAAATTTTGCGCACACCCGACTAGCATTTGATTTCTCATTGTTCTCCCGTTCCGACTGCTGTTTACGATGTCTGAAGGCGAAGGTGTCCAAGGTAGCGTTGTAGTTTCGGTGGCGGCTGATTTGCAAAGGATAATCGTGGTCGTTGTTCATAGTTTCCGACGACTCACAAGTGCTAGAAATTGACCAGGCTCAGTTGGAGCAGCTACTGAACGTTGGCGGTGGCGAGGCGGAGTTCATTGATCAGCATGGAAACCGAATTCGGCTTACGGCCGAAGAGCTTTTGGACGTTGGATTTGCCGCCGAAAGTATGACAACTGGCAACGTTATGGAAATATCTACGGAACAATCGTTTGGCGACAAGAGAAACACCGGCGAGTACTACATAATCAATCAGGGTGTCCGCGGATCGTCTTCAGGCATGAATTTGCCGCCACCGGTGATTTGCCAGGATTTGCCAGAAGCAGTGGCCGAAACTGTGGTCGTCACAATGGATGCTGCCGAGAGCGAAACGGACCGACCACCCATCCTGTCTGCCTCCATTCCACTTCGCAACGGAGTGCCCGTCGGCTCTGGCGATCCGGCTGCATATCAGGACGCGAAGCAGCTGAGCGATTTGCTGGAAGAGTACCGCAAAGAGTTGCAGGAAAAGGAGGGGCAGCTTCGCGTTCTGATCGAGAAGCAGAAGCAAATGGAAAAGGTGGA
>TrinityLAB_DN145116_c0_g1_i1 len=702 path=[0:0-701]
GTGCTCTTCCGATCTCAGAAGTACGGCCCACGCAGTATGCTGCTGTTTCCCAACCGCCGCAGACGGTGACCCGCTGGCTGGCAGCGCCCGTCGGAATTGTATTCAAACGCGAAGCGCATCGAGGAGATCGGCAAAATGACGGCTCTGTCGCAAGAAGAGATCCTTCAGAACACGAAAACCGTCGTCCAAGGCCTCGAAGCGTTGAAGGCGGAACACACGGTCATCCGCAACGGGCTGCTGCATTCGTTGTCAGCCGTCAAGGAGGGCAATGACGAAGCTTGGGTGCTGGAAGAGAAAGCGTCCATTTTGGAAAAGTCCTTCGGTGCCTTGCAGTTGGGAATCGAAGAAGCACAGGTGATCATGGCGTTGGCTAGCCATATGCAGTACGTCGAAGCCGAGAAGCAGAAACTGAAGTGCCAAGTGCGTCGACTGTGCCAAGAGAACGCCTGGCTGCGCGATGAGCTGGCCACGACGCAACAAAAGCTGCAACAAAGCGAACAGTCGGTGGCTCAGTTGGAGGAGGAGAAAAAACATCTAGAGTTCATTAATAGCATTCGAAAGTTCGACATGAATCATACGGATTCTGAGGATAAGCCGGAGGAGATGACTCAGTCGGCGCAGTCATTGCAAGATCTCGGCTTTGGTCCAGAAGAAGAGGAAGGTGCAGAAGCTGCTAACGAATATTCCATTCCTACTCCTGCC
>TrinityLAB_DN145224_c0_g1_i1 len=977 path=[0:0-976]
CCACCCCACTGAGTCTACATGCGTAAAGCCATCTCAAATGACGGAATGCCAGGCTGGACAGGAATTCAATTACGCGAGTGAAAAATGCGAAACAGCCGGAACCTTCTGCAAACCAGCCTGCGACCCCAGAAAAAAAGAGCAATGTGATCGCGATCCATATAATCCCTCCCGGCTGGTCTGTAAATGTCCAGAAAAGTACTACAGAGACCAAACGACAGGAATATGCCAAATCGATGAATGCGCCCACAACATTCACGACTGTTCCCAGTACGCCACCTGTACAGACACGTTTGACGGCTTTATATGCTCCTGTAAATCTGGATACATTGACCAAAGTCAAGATCCCGTAAACAAGCCTGGCAGGATTTGTACAAAGCCGGTTAATGCCTGCGAAAGTGGCCGACATAACTGTTCCCCGAATGCCAAATGCTTCCCGACTCCGACCGGTGGCTATACATGTGAATGCCACGAGGGCTATTTGGACTTATCGCCCAACAAACAGCATGCTCCAGGAATACAATGCAGACAAAAAGTCAACGAATGCGCTGATGCACGACTGAACAACTGTTCAGAGAACGCCATTTGCACGAACACAGACACGGGATATCTATGTCGCTGTAAATCAGGCTTCCGGGATATATCCCCGTTGACTAATCTGCCCGGTCGAAAATGCATACAAGATCTGTGCCAAATGCCAGAGTACAATGACTGCTGGCGAGGTAGGTGCAGAACAGTGGATGCAGAACAAGGAAAAATTGTCTGTGAACATTGTCCATCTGGATATCAGGACAAATCCCCGGATCCCAGTTATCCCGGCAGACTGTGCGTGCCAAAAAAATCGCCCTGTTCTGATCCAAGTCAAAACAAATGCAGCGTCTACGCTTCATGCTTGGAAATAGACGAGGATAGATATTCCTGTCGCTGTCGAGATGGCTACGATGACTTATCACCTGATATTAAGCGTCAACAGATCGGAA
>TrinityLAB_DN145224_c0_g2_i1 len=792 path=[0:0-791]
GCATTATACAGTACACTGGAATAGTGAGACCTGAATTCTATTTGGGGCAACATGCAAATATTACAAAACTGCAAGCTGCTATTCGCAACATACGATACATTGGAGGTTTGACGAAAACCGGAGCCGCCATACGATTCATGACAACTCAATTCTTCACTGAACAAATGGGATCAAGAGCAAAGGATCCCAATGTACATAAAATTGGTGTAGTCATAACAGACGGTAGAGCACAGGACGACGTTCTTGAACCGGCCGAAGAGGCTCGTCGCCATAATATATCCCTATACGCGGTTGGCGTAACGAATCACGTGTTGGAGTCAGAATTGGTGCAAATAGCCAAATCTAGAGACCGTGTATTTATTGTTTCATATTTCACCGAACTGAACACCCGTCTGCGAGCCAAGATTCAAAAGGAAATGTGCAAAGATGAACGACCGGCTCATGAACCTTCTAGAGTGCCATGTGGCGCTTCGGAAACGAATCCGGACAATCCATGCGACAGATCCAAGAATCTAGTCTGCGTGCAGGGCACATGCAACTGTCCTGTGGGATTTTGCCGAAACTCGAAAACCGGCGAATGCGGTTCCCCAGTCTGTAATAAGGATCTGCCTACGTCTTGTCCGTATCCTTACGTGTGCAAGGAGACAATATACGGCGATGCGAGATGTGCATGCCCGGAGGACTATTCCTGCCACCCCACTGAGTCTACATGCGGTAGGCTTCTGTTGGACAATTCCCTAGTTCTGTTTTGTTAAATTTTAGTAAAGCCATCTCAAATGACGGACTGCCAGG
>TrinityLAB_DN145275_c0_g1_i1 len=727 path=[0:0-726]
CGTTGGAAATCTTGTGATTCCTCCCTGTCCAGCCGGCCCTAGAACACGGAATTTGCTAGGTATTCGTCAGTGGTTTTAACGAGCGTCAAAAAGTAAAAAACTAGATATTCCCTAAAAACCTAGAACCAACAGCTTTTGCTGTCAGGAGTCTTGCATGTCATTCCTTAAAACTACCACCGTAGCTGTTGCGCTGACTGCGGGTTTGCTTCTGAGTGCAGTTGCTCAGGCGCATCCAAAGCTGGTTTCTTCTACTCCCGCTGAAGGATCGGATGCGGCGGCTCCGTCTAAAATCGAACTGCACTTTTCTGAGAATCTAACGACTCAGTTCTCTGGTGCAAAGCTGATTATGACCGATATGCCTGGTATGCCGAATTCACCTATGGGCGTAAAAGCTAACGTGGCAGGTGGCGGTGATCCGAAGACGATGGTTATTACACCCGCATCGCCATTGACCACGGGTACTTACAAAGTCGAATGGCGTGCCGTTTCCTCGGACACTCACCCGATTACCGGCAACTTTTCTTTCAAAGTGAAATGATTCATGAGCGACTCATTAAATATCGTTGTTCGCTTTGCTCTTTATTTCGACCTGATGCTGTTATTTGGACTGGCAATTTTTGGTCTTTATAGCCTCAGGGGAAAAGAAAGAATATCGGGAACAGTTTTGAATTTTGAGTCGCTTCTTTACAGTACTTCTGCTGTAGGTGTAGCTCTGTCCCTTGCCGCC
>TrinityLAB_DN145346_c0_g1_i1 len=579 path=[0:0-578]
ATACGAGATCTGTATTAGTGACTGGAGTTCAGACGTGTGCTCTTCCGATCTTTTGATCCTGGCTCAGGACGAACGCTGGCGGCGTGCCTAATACATGCAAGTCGAGCGAGTCTGCCTTGAAGATCGGAGTGCTTGCACTCTGTGAAACAAGATACAGGCTAGCGGCGGACGGGTGAGTAACACGTGGGTAACCTGCCCAAGAGATCGGGATAACACCTGGAAACAGATGCTAATACCGGATAACAACAGATGATGCCTATCAACTGTTTAAAAGATGGTTCTGCTATCACTCTTGGATGGACCTGCGGTGCATTAGCTAGTTGGTAGGGTAACGGCCTACCAAGGCGATGATGCATAGCCGAGTTGAGAGACTGATCGGCCACATTGGGACTGAGACACGGCCCAAACTCCTACGGGAGGCAGCAGTAGGGAATCTTCCACAATGGACGCAAGTCTGATGGAGCAACGCCGCGTGAGTGAAGAAGGGTTTCGGCTCGTAAAGCTCTGTTGTTGGAGAAGAACGTGCGTGAGAGTAACAGATCGGAAGAGCGTCGTGTAGGGAAAGAGTGTTGGCCGGTG
>TrinityLAB_DN145391_c0_g1_i1 len=549 path=[0:0-548]
CGTCACTTTGTGTGTCGACTTTCATTGTCCGCCGCTTGCTGGTCACAAAGACAAGCGCAGCTACCTACGCACGGTACGCCGCCAGCTGCTGAAGCATCGGATGCGCTGCTGATCGAACTGCCGCATCGCTGCTATGGCTAAAACACTGCCAAACGTTGTCGAAGTCAATGGAGATGAACCCCAGTTCAGCCAGAGGCGCAGTCTTCTTCGCTCCATAGACCACCATCTTGCCCAACAACAACCACAGCTTTGCACTGTCAATACTATGAGCTCAACAGTTTCCCGTTGCCAAAGGCTTTGTCTGGCCCGGCTGTTGGCCGTCGCCGTCGTGCTGGTCGTCGTCGTTATCGGATCTGCCAACGCTCAATCGCCGATGTGTCGCGACTGTTCCAAGCGGGACTGCTTCTGCATTGGCGACAAGGGCAGCATGGGTCCGCCTGGACCGCAAGGTATGACCGGCGTCAAAGGGTTGCCCGGATTTCCGGGACCCGAAGGATTGCCCGGCATGAAGGGCGACAAAGGCGAGCCTGGTCGTTCCGGACCGATGGC
>TrinityLAB_DN145317_c0_g1_i1 len=531 path=[0:0-530]
TGCAACGTGGGCGATCCAGAATTGGTGACAATACACAATTTGCCGAAACAGTTGAAGCCTTACAATCTGGGACATCCGGTCTCTTTCAACATCGACGCGTCGGCTGCCGGAAGTGGCAATTTGGAAATAATGGTCAACGACGGCCGCGTGCATTGTCAAGTACGCGACTTGGGACAGCGCAGCTATCTGGCCACGTTCGTGCCCGTCCAGCCGACCACCTATGTCATCCGAATGACGTTTAACGGACTGCCCGTAAAGGACAGCCCGTGGATATTGGAAACGACCGCTCAAATGGACCAAACCGCCGCGGCACCCATGTCCCCGATGGGCAACGTCATCTGGGCGGCCCCGATGAATCTGGACCAGCTGCAGTCGCCTTCGCGCTACGCCTGCATTGCCAGCACGGGCAGTCTGCCGGCGCTGTTCCAGTCGCCCATTTCTTTCAGCTCGGACACGTTGAGAAGTCAGTCTCGAGTTGGCCTGACGGAAAACGGCACGGGCAGCGTCTGGGCCGACGTCTACGGAGATGGG
>TrinityLAB_DN145424_c0_g1_i1 len=516 path=[0:0-515]
TTAATATTTGGCTGTGGACTTGATGGAATTACAACAATGGTCAACAATGATGGGCACGTGCTAGGGTCATTTCATGGCGAAGGTGGCGCAGTCAATTCAATTTGTGTGGGTGATTTCACACTTTACACGGCATCTTCAAACATGACAATTTCATCATTTGACATTGAAACAGGCAAACAAAAATTTACAAAAGACGTTGAAAGCATGGCCAAGAGCATGGATATAAATGGGAACACAATATATTTTTTAACAGACAACTCACTCAACATGGAAGGATACCTGGGAAGATTGGACACGCGAACAAATGAGGTAGAAAAATTATATAAGCCAAAAACATCAGCTACAAAAGGATTTTTTAACCAGGAAACAATTGTGTTTGGAAACGAGAAAGGACAAATAAACAAATTTGACACCAAGAACAACAACATTACACAGTCAGAAGAAGATCATTTTATGAGAATTACATGCGTGAATCCAAGCGCATGTAGAAAGTTTTTTGCCACGTCAAGCCTGGAC
>TrinityLAB_DN145416_c0_g1_i1 len=1730 path=[0:0-1729]
CCTGGACATCCAGGACGAAAAAGGCAAGGTCATCGTTGAGGCTGGCCGTCGTATCACTGCGCGCCACATCAACCAGATCGAAAAAGCCGGTATCAAAGAGCTGGAAGTGCCACTGGACTACGTCCTGGGTCGCACTACCGCCAAGGTCATCGTTCACCCGGCTACAGGCGAAATCCTGGCTGAGTGCAACACCGAGCTGAACACCGAGATCCTGGCCAAGATTGCCAAGGCCCAGGTTGTTCGCATCGAGACCCTGTACACCAACGATATCGACTGCGGTCCGTTCATCTCCGACACACTGAAGATCGACTCCACCAGCAACCAATTGGAAGCGCTGGTCGAGATCTATCGCATGATGCGTCCTGGTGAGCCACCAACCAAAGACGCTGCCGAAACCCTGTTCAACAACCTGTTCTTCAGCCCTGAGCGCTATGACCTGTCTGCGGTCGGTCGGATGAAGTTCAACCGTCGTATCGGTCGTACCGAGATCGAAGGTTCGGGCGTGCTGTGCAAGGAAGACATCGTCGCGGTATTGAAGACCCTGGTCGACATCCGTAACGGCAAAGGCATCGTCGATGACATCGACCACCTGGGTAACCGTCGTGTTCGCTGCGTAGGCGAAATGGCCGAGAACCAGTTCCGCGTTGGCCTGGTACGTGTTGAGCGTGCGGTCAAAGAGCGTCTGTCGATGGCTGAAAGCGAAGGCCTGATGCCGCAAGACTTGATCAACGCCAAGCCAGTGGCTGCGGCGGTGAAAGAGTTCTTCGGTTCCAGCCAGCTTTCGCAGTTCATGGACCAGAACAACCCGCTCTCCGAGATCACCCACAAGCGCCGTGTTTCTGCACTGGGCCCGGGCGGTCTGACCCGTGAGCGTGCCGGCTTTGAAGTCCGTGACGTACACCCGACGCACTACGGTCGTGTTTGCCCGATCGAAACGCCGGAAGGTCCGAACATCGGTCTGATCAACTCCCTGGCTGCCTATGCGCGCACCAACCAGTACGGCTTCCTCGAAAGCCCGTACCGTGTGGTGAAAGACGCCCTGGTCACCGACGAGATCGTATTCCTGTCCGCCATTGAAGAAGCTGATCACGTGATCGCTCAGGCTTCGGCCACGATGAACGACAAGAAAGTCCTGGTCGACGAGCTGGTAGCTGTTCGTCACTTGAACGAGTTCACCGTCAAGGCGCCGGAAGACGTCACCTTGATGGACGTTTCTCCGAAGCAGGTAGTTTCGGTTGCAGCGTCGCTGATCCCGTTCCTGGAGCACGATGACGCCAACCGTGCGTTGATGGGTTCCAACATGCAGCGTCAAGCTGTACCGACCCTGCGTGCTGACAAGCCGCTGGTAGGTACCGGCATGGAGCGCAACGTAGCGCGTGACTCCGGCGTTTGCGTCGTTGCTCGTCGCGGCGGTGTGATCGACTCCGTTGATGCCAGCCGTATCGTGGTTCGTGTTGCCGATGACGAAGTAGAAACTGGCGAAGCCGGTGTCGACATCTACAACCTGACCAAGTACACCCGCTCCAACCAGAACACCTGCATCAACCAGCGTCCGCTGGTGAGCAAGGGTGACAAGGTTTCGCGCGGCGACATCATGGCCGACGGTCCGTCCACCGACATGGGTGAACTGGCTCTGGGTCAGAACATGCGCGTGGCGTTCATGCCGTGGAACGGCTTCAACTTCGAAGACTCCATCTGCCTGTCCGAGCGTGTGGTTCAAGAAGACCGCT
>TrinityLAB_DN145765_c0_g1_i1 len=963 path=[0:0-962]
ACACCGAAGCGCTGGCAACGCTGCTGTTGTCGAATTCGTTGTCGTCGTAGTCTTTCCGTCGGTGTCCGGCTTGTCTGAACGCACGACGGCTATCCTGCAATGGTAGCGTTAAATTTTGCACCGGTCAGCTGATCCTGGCTTGCCGATCGATCTGCTGGACAGATGACGCGTCAAATTCCGGAGGACAAGATCAATCTCCGGTTGATACTGGTCTGTGGTAAGACTTGCGATTTTTTGTTCGCCCAGTCTTGCACGGCCGCCGAAGTTGCCCAATATGTATTCGAACACTGGCCATCGGACTGGGAGGAGGAGCGAGTCCAAACGGCGTCATTGTTGAAATTGATTTACCATGGTCGATTTCTCCATGGAAACGTGCTGCTTGGAGCGTCCATTTTCAGCATTGTCATTGCCGTTGGGCAAAACGACCGTAATGCATTTGGTGGCCAGGAAGTCATTGCCAGAGCCGAATTCTCAAGATAATCTTAAAAAGTCAAAGTCCAGACTGTGCTGCAACTGTTGTTCGTTGATGTAGCGAGCGCAGGAAGAGAGCCTTAAAGAGACCAGTCTGTGCTGTTTCGCCAATGTGTAAATCTGTGGCAAAAGTAGGCCAACTTTTGAGATCTGTCGTTTGAAAATAAGCATTCGGCCGAAATGCGTTCATTCCGATTTCCCAATGGCCACCATTGTAGTATTTGTCTCTCCCACAGTGACCATCGTCGTCGTCCATCTGCTTTGCCTGGTCGCGTTGGTCAATTATTTCCCAAGACTCGATTGTTGTTGACTGACCCCGATCGGTGGCAGTGCTCGTTGCTGGCTGTTTCTGGAAGGAGAGTTGAGTTGACCGACTGTCTGGTCATTTTCCGTCCACCCCTTTTCTTTGGTATTAATCCCGTTTCCAGTCATAGGTAGCAGCCGTACCTATTTCTTCTTCTTCTTTTCTCTTATCATCATCATCTTATGCCT
>TrinityLAB_DN145725_c0_g1_i1 len=532 path=[0:0-531]
ACGTGTGCTCTTCCGATCTCGGCCAGCCTGATCGGTGGCCTGCGGGCCAAGGGCCTGGACGCCGAGCAGATCCGCGCCAGCGACCCGGGCGCCGAGACCCGCGAGCGCGTCAGCGCCGAACACGGCATAAAAACCTTCGCCGATAACGCCGAGGCCATCCACGGCGTCGACGTGATCGTGCTGGCGGTCAAGCCCCAAGCCATGAAGGCCGTGTGCGAGAGCCTGCGCCCGAGCCTGCAACCCCATCAACTGGTGGTGTCGATTGCCGCTGGCATCACCTGCGCCAGCATGACCAACTGGCTCGGTGCCCAGCCTATCGTGCGCTGCATGCCCAACACCCCGGCGCTGCTGCGCCAGGGCGTCAGCGGTTTGTATGCCACTGGCGAAGTCACCGCGCAGCAACGTGACCAGGCCCAGGAACTGCTGTCTGCGGTGGGCATCGCCGTGTGGTTGGAGCAGGAGCAGCAACTGGACGCGGTCACCGCCGTCTCCGGCAGCGGCCCGGCCTACTTCTTCCTGTTGATCGAGGAGA
>TrinityLAB_DN146118_c0_g1_i1 len=539 path=[0:0-538]
TTTAGTTGAAAAAATAAAAACGTACACAAAAGAATGGAATTTATCCAGATTGAAAGCGTTATTTAATGATAAAAGCATGGAAATAAATGAAAGCCACAATCTTCTAATAAAAAACAACTCAAACAACAAAAATGAAATCCAAACATTACGTAAAAACAAGGAAAAAGTTGAAGCAGAAATCGACATGTTACAGTCACAAAGCGCCAAGAAAAACCAGAAATTTAGTGCAGTGAGGTCAAACACATTTTCAGTTGCCAAAAAAGTCATTGACCTGGAGCAGGAAGTTTCACATGCTGAAATTATGCTTAATGAAAAACAAAAAGAGAAACACGATTTAGAAAAAGAGGTGTCAGATCTGGCCAGCCCTACATGGGATTCGTTGTACAATAGTTTTATGAAAGGACTGGGTGTGGATTTTTTAGAGAAAGAAGATGGAAAAATATTTGCGCGTATAAAAAACAAGGAAAAACAGGATGTTTACATGGTGGAAGTAAACGACGACAATTTAGAAGAAGTCAGAGAACAAATTTGAAGAGATC
>TrinityLAB_DN146335_c0_g1_i1 len=524 path=[0:0-523]
ACCTAGAAGGCATTAATGCTGCGCCACGTGGTATGCCACAAATCGAAGTTATTTTTGACTTGGATGCGGATGGTATTCTGCACGTTTCAGCCAAAGATAAACAAACCGGCAAAGAGCAGAAGATCACCATTCAAGCTTCTGGTGGCCTGAGCGATGCTGAAATCGAAAAAATGGTTCAAGAAGCGGAAGCCAACAAAGAAGCGGACAAAATGTTCGAAGAGTTAGCGACTGCGCGTAACCAAGCTGACCAGATGATCCACGCAACGCGTAAACAGATCACTGAAGCAGGTGAAGCTTTGCCAGCGGATGATAAAGCCAAGATTGAAGCGGCGATCGGTGAGCTGGAAACTGCGAAAAAAGGCGAAGACAAAGCAGAAATCGATGCCAAAGTACAAGCTTTGATGGCTGCGGCACAGAAGCTGATGGAAATCGCCCAACAACAAGCTCAAGCCCAAGGTGGCAACGCGGGTCAGTCTTCAGCGCCAGAAGATGACGTGGTTGACGCTGAGTTTGAAGAAGTGAAC
>TrinityLAB_DN146369_c0_g1_i1 len=540 path=[0:0-539]
GGACGACATACGGTCTCTTTGACCTACCTGGTGCTGTGCATTCTACATGTTTCTCAGCACTTGACAATCGCAACAAGAATGCCCACCGTTCTGCGTGGTTATTTTGCCGGCCACCACCACCAACAACAACAGTCTTTCGTTTAGTAATCGGAAATGCGACTCCGTTGAAAACACCCACTCCATACTGTATTGTACAGTATTGGACCGCGACCATTTCTGTCATTTGAGTCGGCTTCTTGAAAACGTCTTTCGAACATGGCTTACAATCCATGCTTCTGCTGGAATCTGAAAGATGGCTGCGTCACAGTCGCCATCTGGACCCTGGTATTTTCTTTCACTCAGATTGGCCTCTTCAGCTGGCAAACTTCCACCCTAAACGGATGCAAGCACTTGCTTTTTCACGTTTTAAACTTTTGTCAGTTCGATTGCCCCTGTGTGCGAACGGGTGACATTCTTGCTACGCAGAGGCTGATTCAGGGTCTGTTTGTTATCCAAATCTTATGCCTGATATCTGCCTTCTTTCTACTCTTCGCCTCCGTC
>TrinityLAB_DN146688_c0_g1_i1 len=698 path=[0:0-697]
GTTTGAAGATCAGTTGATGTTTGATCCAACCTATTTAAAAGACAAATACCAAGATAGCAACAACATGTTGAAAGATTTCATTTACACAATAGCAGAGCCAATAGCAACGCTGATTTACATTTCGGCCGAGCTGTGGGGCAGCATCATCCTGAGCTACATGTTTTTGAGCTATTTGAACGAGTCGTGCCCCGAGAGACAGCACGGCAGATTCATCCCGCCTCTCTTCATATTGGCCAACATCAGCCTGCTGACATCCGCCCTTGTGACAACGGGAATGAGAAAGGCAAAGGAAAACATGAACGACAGCCAACTGAAGATTTTCATGGGTTGTTTTTTTCTTTATTGAGGCATTTTTGACCGGTGTTATTTTATTGCTCAAATATGTGCTTGAAACGAGAGTGATGGCAATGCCCATTTTTATACCCGTGGAAAAGAAAGAAAAGAAGCAAAAGCCAAAGGTGAGTTTTAAAGAAAGTTTAAAAACGATGGTGCAGTCAAAGTTTTTGCTGGCAATGTGTGGAATTGTCTTCTTCTACAACGCATTGTACAACCTGATAGAAACGGTGTACAAATTTGGAATAAAGGCGGGGGCTGCGGCACAGAAAAAGGACAAGGCCGACTACAGCGCCCAGCTCAACAACTACGACCAGTACATAACGTCAATAAGCGTCATATTTTTGAACTTGACCTCTTTCAGC
>TrinityLAB_DN146688_c0_g2_i1 len=616 path=[0:0-615]
CCTCTTTCAGCCACCTGACTGATTCGCGTGGGTGGACATTTGTGGCCATGATAACCCCGGCCGTGGCTGCAATGTCAATTGTGGGCGTGTTTGGGCTTGGGGCGTACAATTCGGCCCTGGAGGACGAGTCATTTGGCTTTGTGAATGCGATAGCGAAAGGAACACCAAGAATTCTTCTAGAAAATTTTGCAGGCATGCTGATTTTGGCTGCGCTTAAAATCTTCAAGTACACGGCATTTGACGTATCCAAAGAAAGAATTTCAATGAAAATAGAAAACAGGTACAGGCCCAAGTTTAAGTCTATTTACGATGGAATATTCAACAAGCTGGGTAAATCGGGCGGCTCTTTATACGGTGTGCTTATAAACGCAATATTTACCAATATAAATCCACGTGGTGTAAGCCCACTCACAGGAATAATAGGTGCTGTATTTGTGTTTTTGTGGATAACGGGGGTGTATTATCTGGGCAGAAACTACGACAACGCAGTCAAAAACAACACAACTGTGGACATAGACCTGTTTAACAAGGAAGAAGAGGAAGAGAAAAAGGAAGAAAAGACTATTCAAAATGAAGACGCTAAGATACAAGCCAAGATCGGAAGAGCGTCGTGTAG
>TrinityLAB_DN146900_c0_g1_i1 len=1451 path=[2:0-64 3:65-902 4:903-1418 5:1419-1450]
CAAGCAGAAGACGGCATACGAGATCTTAAGCCGTGACTGGAGTTCAGACGTGTGCTCTTCCGATCTGGTGATCGGTGGAGCTTTACAGCTTCCTTAATTGATCTCCAGCATCAGTTGGTGCTTCGTTCATGTTACCTCATTTGCCTAGTCTGACTCCTATGTGATAATGTGCTTGTTAATGATTTATGAGAAAGGCAAATAAAATGTTGCACTAAAGTCAAGACCAGACAGTCAGTCCAGTATTTATATGTGTTAACCTGAGTCCTTAAAGAGTAAATGTAACATTGATCTGTGTGTGATTACATCTTCTGTCTTTTCAGCCTGTTTCATTGAGTAATCAGTGTTGTAGTGGTACATGGTGGAGTTTGATCTTCACTAAATGAATAGGAGAAAAACTAATCACCCAAAGGCAGCTGTAATCTTGGCCTTGCATCCAATGAGGTGAATCTCCTCGGCCTGACAATATGCCCCGTCATACCTCCTGCTGACTGATTGACTTCTAGCATCAATAATTATTGAGTTTCACAGATCAGTAACACCAGGGCCCTGTTTACACAACACCTTTGTGTGAATACGGAAAATTTTTGTTGTGTTTCTACTGCTAGTGTACTCCACAATGCCGCGCTACTTCTTAAAAAACGGCACCATTTGAAAATGGATTCCACAGTGGGACGTTTTGAAAACACCGCTGTCGTCACTGTCACGCAGACAGGAAAAACAGAACCTTCCCTTATGGCGAAGCCCTGGCACATGCCAGCGTGGCACTCTAGGAGAAGGATTCAAATGTAGTCGGTTTTACGACTGCTTCACGCAGTTTCTACTGGATGGAATCCTGTCAAAACCCAGTCAGGTACAGACAAACTCAGGTTTGTCTGGACTGGACAATAATCGTGAGCAGGTCTGTGCGACAACCACACACAGACCTGTATGTTTATCGATTAAATCGATCTATCGCCCAGCCCTAGTTGTATCAGACAAAATTCTTGGTCTGATGTTGGTTCCCATTCAGACAACCCAGAGAGGGAAGGTTTGGACGTGCCCCCAGTGTTCAGCTACTTCTGGATGCCTCATCCGCCTAACCAGCTACAAACGTGGTTGTGCATGCGAGCCCATGTAGACCTTTCCTCTCCCATACCTCACATCCGCTAACGCAAACAACAGTGGTGGAGCTTGAAGATGCAGCTGAGTTTCAGGCACTATTCCAGCGTTCAACGACGCTTTACGCTGAAATTAGATCATTATGCTACTTGCTTAGCTAACAGCTAACATACTCTTGAACGTGCATCAGCGCAGTCCTAAGTCTACCGGACAACACAGGCTTAGCACTAGCCGTTATTATCTTGAGGAACAGCCCAGTTGTATCGGGGCGCCCCCTTCGAGCTGCACCATGCAATGCAAGCGTAAGCAGCTACGCTGACAGATCGGAAGAGCGTCGTGTAGGGAAAGAGTGT
>TrinityLAB_DN146970_c0_g1_i1 len=1233 path=[0:0-1232]
CTCTTCCGATCTGCAGTAAATGACCTTTTTTACAACTACTTGAATTCAGAGAACATTCACGATGAAATAGAAAACGTGCTGTTACAGAACGGACAAACCTTTTATGTGAATTTACACAAACTGCATGAATTTGACATTGGGCTAACACAGGAAATACAGCAAAATTTTACAAATATATTTGACGGATTGCAGGATGTTTTTGATGCGTTTTGCACAGATAGATTTGATAGAAAATTGGATTTGAGTTTTTCGGACAATTTGCTTAAGCTTAAAATAAGAGAAATTAAGTCTAACGTATTAAACAAACTTGTTTCATTTAGTGGAACAGTGACCAGAACTACCCAGGTTAGGCCAGAGCTTTCAATTGCATCTTTCAGGTGCAAAATCTGTCGTACAGTCATAAATAACGTGGCCCAGGAATACAGATACACAGAGCCAATTTACTGTCCAAACAACTTGTGCACAAACAGAAACAGCTTTGATTTGATAACGCAAAGCAGCACATTTAGCAACTGGCAAAGAATTTGCGTCCAAGAGAGCACAGATGAAATTCCAAAAGGGTCGCTTCCAAGAAACATGGATGTTATTGTGCGAAATGAGCTGTGTGAGCAAATAAAACCTGGCTCGCATTTAATTTTCACGGGATACGCCGTAGTGGTCGATTCGGACGTAAATGCAAAAATGCCCAATAACACGCTGATAACGCAGTTGCAAGGCGAGGGGGATTTCAAGAAGAAAAAAGTGAGCAATCTGAGAGAACTCAACTACAAATTGAATTTTATTTGCATTTCGGTGGCAACAACGGCCAAGAAACAATCTGACAATTTTATGGCCTTAAATTACATCAACCAGACAGCGGATATTTACAACAAACTGAGTGAATCTTTGTTTCCAACCATTTACGGGCATCAAAACATAAAAAATGCCATTTTATTGATGCTTGTGGGTGGATGCCATAAGGAAAATGATATTAAGCTGAGAGGGGACATAAATATTTTGCTGGTTGGTGATCCAGGGACAGCCAAAAGCCAGTTTTTGAAGCAGACAAGCAAACTACTCGATAGGTGCGTGTACACAAGTGGAAAGTCTTCAAGTGCAGCCGGTCTCACTGCCGCTGTCACCAGGGACGAAATGGGCGAGTTCACCATTGACGCAGGTGCGCTGATGCTGGCAGACAATGGAATTTGTTGCATAGATGAGTTTGATAAAATGACGTATAAAGATCAGGTGTCG
>TrinityLAB_DN146914_c0_g1_i1 len=636 path=[0:0-635]
GGTCGATCGGCGCCTCTGTAATCTTGATGCTCATTGCGCAGCTGACCCTGAGCGACCGACCAACCGGTGGCGCCGTTGTTGAAATCAAGATGAACCCCACCGGACAGATTTTCCGCATCTCGGTTTCGTCCCCCCTTTGCACAATGCCGACCGGCATCCACCTACCGGTGTACAGTGTTTTTCTTCGATAAGCTTCCTCAGAGCAGCCGGCATTATCAGTTTGCTACAGTGCTCGTGCTGACAGAACTTTCCCTTTCCAGGTAAACCGACCACTGAGCATGAAAAAAGACGGTATACAAACTCGCAACCGAAAATTGTCTGGCAAGTCGAAGAAGAAGCGTCTGATCAGCGACGACAGTCAGGTGAATGGTTCGAACGCTAACTTCTTGTTGCCCAACATGCTTACGAAAAGCGCACTGAGCCATCCCGGCTACGGAGACGTGGCCAAATCATACCTCTCAATCGAGTCGCCTTATACGGGTGCTATGCCCAATTCGTTCACTAGCCACCACGGTTCCATGCCTTCGTCGCTAACCAACGCTTTGAATCAAGGCATCAACATTGTCGGTGCATTGGCTTAGCTGCTATGTAGATAAAAAACATGCCATGTTGTATTTTGAAGCATGTAACACCAGT
>TrinityLAB_DN147035_c0_g1_i1 len=599 path=[0:0-598]
CAAAACGCCCTCTATCATATGTCGTGCGATAGCAAGCAGTGGGTTTGCGGTCAAGACGAGCTGGATGCATTGAACAAGGCAATCAGGCGCTTCAATGTGCCCAAAGAGAGAATCATTCTGGTTCGCGACGACGACGTTTTGGACACTTGGTTTTCGTCTGCCCTGTTCCCGTTTTCTATTTTCGGCTGGCCTAATCAGACTGAGGATCTGAGCAAGTTCTATCCGGGCACCTTGTTGGAGACGGGCTACGATATTCTGTTCTTCTGGGTGGCCCGGATGGTGTTTCTGGGCCGCAAACTGACCGGCCAGTTGCCCTTCCACACTGTCTATTTGCACAGTGTGGTGCGCGATGCACACGGTCGGAAGATGAGCAAATCGCTGGGCAACGTTATCGACCCTCTGGATGTCATCCACGGCATCAGCCTGCAGAATCTGCACGACCTGTTGAGGGGGTCCAATCTGGATCCAGCTGAAATTGAAAAAGCCAAACTGGGCCAGAAGCGTGACTATCCCGACGGCATACCGGAGTGCGGCACGGACGCGCTGCTTTTTGCACTGTGCAGCTATACAGGCCAAGGCAAGAGATCGGAAGAGCGTCG
>TrinityLAB_DN147039_c0_g1_i1 len=808 path=[0:0-807]
CATCACCCTTACTTAAACAACACACACACATCGACACATATGCCGGGGTGCCTTAACGGGTCGGTTATATGGGATGTGTGGAGGCCTAACCCCAATACAGAGGTATAAAATGGCTAAAGTTTCTATGCGCGACATGCTGCAAGCCGGCGTTCACTTCGGTCACCAGACTCGTTACTGGAACCCGAAAATGAAATCCTACATCTTCGGTGCCCGCAGCAAAGTTCACATCATCAACTTGGAAAAAACCGTTCCGATGTTTGACGATGCCATGAACTTCATCAGCTCCGTAGCTGCCAAGAAAGGCAAGGTACTGTTCGTTGGTACCAAGCGTGCCGCGTCTGAAGCCGTAAAAGAAGCCGCTGAGCGTTGCGACCAGTTCTATGTAAACCACCGCTGGCTGGGCGGTATGCTGACCAACTGGAAAACCGTTCGTCAGTCTATCAAGCGCCTGAAAGATCTGGAAACCCAGAGCCAGGACGGTACCTTCGACAAGCTGACCAAGAAAGAGGCGCTGATGCGTACTCGCGAAATGGAAAAGCTGGAGAAGAGCCTGGGTGGTATCAAGAACATGGGCGGCCTGCCTGACGTTCTGTTCGTTGTCGATGCCGACCACGAGCACATCGCTATCAAAGAAGCCAACAACCTGGGTATCCCGGTAGTTTCCATCGTTGATACCAACTCCAACCCGGACGGCGTTGACTATGTCATCCCGGGTAACGACGACGCTATCCGTGCCGTACAGCTGTACCTGAATGCTGCTGCTGACACCGTACTGGAAGCTCGCGCTCAGGACATCGTTGTTCAAGCC
>TrinityLAB_DN147320_c0_g1_i1 len=951 path=[0:0-950]
GTCGCAGTCGAAGTCGGGACAGGAAAAAACGCAAACACAGCAAAGACCGTCGCAGTCGCAGTCGTGACCGGCCAAAGTCACGCAGGAGTCGGTCCCGGGATCGGTTCGACCGGGACGATCGTCGGGGCAAGCACCGAGACCGACCTTGGCGTTCCTCGCCGCCAATATCCAGGGCTCCGCCGGTCAGAGGTGGCGACATTTCCGGACGCAAGTTGCCCGGCCCCGAGAGGCGTGATGTCATGCCATTCACGCCTCGTCACAGTCCACCCAGAGACTACGTGTTCACCGACCTTTCTCCGGAAGAGCGAGACGCGCGTACCGTGTTCTGCATGCAGTTGGCTCGCAACATACGTCCGCGCGATTTGGAGGAATTCTTCAGTCCCATTGCCAAGGTTCGCGATGTTCGCATTATCACTGACAGTAAGACGCGGCGCTCCAAGGGCATTGCGTACGTCGAATTCTGGGACTTGGACTCGGTGCCCAAGGCTTTGTCCTTGCACGGCAAACGACTGCTGGGCGCCCCCATCGTTGTACAGCCTACCCAGTCGGAGAAGAATCGTATGGCCTCGGCCATGCTGGCCACGACGTTCGGCCAGAACCGGGGTCCAATGAAGCTATACATTGGTTCATTGCACTTTAATATTACCGAAGAAATGATACGCGGCATTTTCGAGCCATTCGGCAAGATTGAAAGCGTTCAGCTGATGCGCGATCCGGAAAGCGGCCGGTCCAGGGGATACGGCTTTATCACGTACTACAATACGGACGACGCGAAAAAGGCCATGGAACAGTTGAATGGATTTGAATTGGCCGGACGACCAATGAAAGTGGGCCACGTAACCGAGCACCAATCACCGTCGTTCCAGCCTTCGCTGGACTCGGACGAGATGGACCGGACCGGCATTGATCTGGGCACCACTGGCCGGCTTCAGTTGATGGCCAAGCTGGCCG
>TrinityLAB_DN147408_c0_g1_i1 len=728 path=[0:0-727]
CTTCCGATCTAAACAATGAAGAACCAAAGGAAATGACACCTTTTTACAGGAACTGGCAGGGAAGCATTACGCTTAAAGAACCTGGTAAATACAATGTAATAGGAAAAGCAATGAACGCATCCTCGGGGTCAGCTGAAATGACAAACGTGTTGGAGCTTCCAGTTGGAACGTGGACGCAATCATTTAAAGAAACACTTGATGCAATGGTGCTTAAGGGAGACATCAAAAACTTTAAAGATTATTCCACAGATAAATCGGTTGATTTACTTGTAACGGGCAGTGATAAATTCAAAGAAAAATTGGTAGGATCAATTTCCACAACAAACATGGTGTGCTTTGATAAAAATGGGAAAATCAAGAAATACACGTCAACCACCGAAATACTCAAAGAGTTCTTTGACGTAAGATTGGATTTATATGTCAAGAGAAAAGAACACAGGTTGAAAATATTGAATGAGGAGCTAGAGAAGTTAAAGAACAAAGTGAGGTTTATTAGAAAAGTTGTAGAGGGAAGTTTGGTGGTAGCAAGAAAGGCCATGGATATTTTAGAAGAAGAAATGGACAAACTGTCATTTAAAAGATTTGATGGCAATTTTGATTATCTTCTACACATGAAAATAAGTTCATTGACAAAAGAAAGAATGGAAAAATTGATGGAAGAGTTCAGGAGCAAGGAATTGGAGCATAACACGCTGAAAGAAAAAACAATCAAGCAGCTTTGGACGGAG
>TrinityLAB_DN147454_c0_g1_i1 len=527 path=[0:0-526]
TCGCTGGCGCCCGATGGGTCAGTTCTGGTCGTCAGCCTACGAAGGCTGGAAGGATCCGGATATCAAGCCGGACCGGCTAAAGCCACCGGTCTTCGATCCTCTCTACGGCTTTCCGAATGGACGCAAGAAGCGCACAATGGTGGCCACCGACGCCGAAATGGATCGCTGGAAGCTGGAGCCCCGCGAACGGGACTTCTGTGCCCATTTGTTGATCGACCAGCTGCGTTGCATGGACACCTATCGTCCGCTGGCCTACTGGAATTGCCAGAAGGAGCGGCACGCTTGGTCCAAATGTGAATGGGAAGATTTGGTGATGCGAACCAAGGAGTACGAACGCGAACGCCGTCTGTTGAAGCGCGAACGCCAGCGGCTGGCCAATGCCCAACCGCAAAAGGCTCAGCCAACAGAGCAGACTGTATCCTAGCTTAAACGTAGCTTCTTCAGCAGCAGCTATCCTCTGGCCGCTGAACGCGTTTTTGCGCAGACCAAAGACCGCTCTATATACTGTCTGTGTAGACGCAACGGCT
>TrinityLAB_DN147569_c0_g1_i1 len=599 path=[0:0-598]
TCTGTATTAGTGACTGGAGTTCAGACGTGTGCTCTTCCGATCTGGCGAGGCGATCGGCACAGAGCCTTTTCCACACCGACAGGAGCCGGTATCTTCTTCGAAGATCGTAGTGAATTGAATTTACGGCGCTTTCAGCGTATCGAGAGATCCAAGCACTGTAGAATCCGTCCATAATTATTCAGATTCAGAGGTCGGCATTTGTACAGCATGTGCCTTCCATTCAAGCTCTCGTATTTTTGTAGGAAGGACCCCGCCTATGCGTGTCGCAATACTGGATGACGAACCCGCGGAGTTGCGACGGGTGGAACAGACACTGCGACAGATTCCTGGCCCGGCTGACCAGCCTTGGTCTCTGCATTTCTTTGAGCGCGGTGAGGACCTGCTGCGCCAGCTACGTCGGGAAACCTTTGACCTGCTGATCCTCGACTGGCAACTGCCGGACATCTCCGGGATAGCGTTATTGCGCTGGACCCGCGAGCACATGGAGTCGCCTCCCGCCGTCATCATGCTCACCAGCCGCGATGCCGAGAGCGACATCGTGACAGCGCTGAATAGCGGGGCGGACGATTATGTCAGCAAGCCGTTTCGGCCCAACGAAC
>TrinityLAB_DN147515_c0_g1_i1 len=642 path=[0:0-641]
CGCTTTGTCAAAGAAGATCCCACGTTTCGCCGTCAATACAACGTCGAAGCCAAGGAGATGGTGGTCTCTGGTATGGGTGAGTTACAGTTGGAAGTCTACGCCCAACGAATGAAGTCTGAATACGGTTGCGAAGTGGAGTTGGGCAAACCGAAAGTGGCCTTTCGGGAAACTTTGTCCGGTCCTTGCTCCTTCGACTACTGGCATCGCAAGCAAAGTGGTGGTCAAGGTCAATACGGCAGAGTGATTGGCGTATGCGAGCCGTTGCCGCCCAAGCGCAACTTGGAGCTGGAGTTCCGCGACGACTGCATCGGCAACGACGTTCCCAAGCAATTCATGCCGTGTATTGAAAAGGGCTTTCGAGAAGCTTGTCAAAAGGGACCGCTGACCGGTTCTCCGGTGGCTGGCATCCGGTTCCGACTTAAGGACGGCGCGCATCATATTGTAGACTCGACAGAAATAGCCTTCATGCTGGCCGCCAAATACGCCATGGAAGACGTGTTCAACGAAGGCCAGTGGCATTTGATCGAGCCGATCATGACGGTCGAATGCAGCTGTCCAAAGGAATTCCAGGGTGCCGTGATGGCGTCGTTGACCAAACGATCAGCCGTTGTGGTCAGCACCGATCTGAATCAGGAACTGTTC
>TrinityLAB_DN147765_c0_g1_i1 len=509 path=[0:0-508]
GACTGGAGTTCAGACGTGTGCTCTTCCGATCTGGTATATTGATATTGAAAGATAGAATATCAAAACAAAATTTTTTTTTTTTATCGATATTAATCTTTGTATTGATTTTTATGCAGCCCTAGCATCAGCTGTTCTGCTTAGGAAAGTCGACAAAACTTTCAGTTCTCTGTCAAAGCTGATACCGAGAAATATTACAAAAGAATTGGCGAGCAGGAAACTATTTCCAAAAGCATGCTTTTCAGATTTCGTTTCAGCTTCTTGTGCTAACCCGTGTTGGTTTGTTGCATAAAATCACAGTAAAGCATTGGAGGGTTATGTCTGCGCCTCTTCAGTGACTAAAACGTGAATGGTAACGGTATGAATAATTTTTGCAGGGCAGCGTGGATTTTTTTTTTTTATCATTTATGTGGCCAAACTCTGAGGTGTGTTTTCAGCGTCCGCCTCACTCGGGCCCCGGGGCCCTCTCGTTTCAGATCAGCAACTCCTTCGGCAACATGGATCCTTTCGGG
>TrinityLAB_DN147818_c0_g1_i1 len=609 path=[0:0-608]
ACAGAACGTAGTGTTGCGTTCGGTGCAGTCCGAATATGAAACAACGCACTTTGGATTCAGCCCGAAGGCCTTCTCGGACGCCGTTTACAACTGTTTCCTTGATTCAATGGAGAAATGCATTGAGGACGCGAACAGTGAAGTTGCCGAATTGGCGGACTGCGATCAGCCGATGACGAAGGAGCACGAGGAACAGTTGAAGCAGTTGTGCGTTTCTATGTCAAAATTGATCGTATCCAACGTTAACCGATTTGAGACTACAGTAATACCTCGAGCGTTTCACATTCCCGCTTACGTCTCGTTGCCAGCCGACCGTAATCAGAACCGCCCCGAGGGTCCGGTTACGTCTTATGAACAGAAACTATTGGAACAGGAAGTCGAAGCATTGGAGAAGACGTGTCTGCAGACGCGCTATTTGATCAACGAGGTTGAAGAAGAACTGCAGCTAAACGACCGCATTCTCAGCGGTCTCGCGGCCAACAACTCTATGCTGGCTTCCATTCTTGATAATGGCACGTCGGTTGTTTACTTTGTTGGCGCTAAAATAATTGCAAACAATACGCCAGAACAAAGTCTGGAAGTTAAACAGGGAAATGTGACGCCCAATCAGCG
>TrinityLAB_DN147836_c0_g1_i1 len=545 path=[0:0-544]
ACTGGAGTTCAGACGTGTGCTCTTCCGATCTAAACTATTCTACTGTAGCTCTGGGTTTATATTTACAGTCATTTTCCTGCTGAAGAATGAACTTTGGACCAAGCCTTTAGTCTTTTCCTCCATATTTGCGCTTCAAGCTGAACAGATTGGACCAGCCCCCGTGCTGAACAAAAATTAGTATTTTCCCTAAACATATCATTTTGCTTGTATTTTTGTCACACTTGATCAGAGCTTCCAACTGTTAGCTGTGTGCCAAATAGTGAGCAGGGAAACAGATAAACCTGATAAGGTCTGATAAGTAAAGAGGTTGAATAGTAGTCACGAATAGATTCTTCCACTTGATGTTTGAATCTCTACAGCTCCTCCAGAGTTGCCATTGGGTTTCTTGGCTGCCTCTCTTGATTGATATTATCTTTGCCCAGTTTGCTAGTTTAGGTACACGACACGTGTTTTGGTAGTTTTAACTTTTTTTTCTCCTTTCTCTCTCTTCGTTCTCTGATGATTGACTGACTAGAGATCGGAAGAGCGTCGTGTAGGGAAAGAGT
>TrinityLAB_DN147901_c0_g1_i1 len=547 path=[0:0-546]
GTGTGCTCTTCCGATCTGTATTCCGTCGAGGAGGATGCGCAGGACTCGTCGCTGATAAAATTGGTCCCCAGTGACGCTTCCATGCCAGCGTATTTTGTCAAAGCTGCCAGCGACGACAGCGCCGCCGTGGTCAGACAGACTTGGATCAAGGACATTAGCGAAAGCAAGGAGACGCTGACTGTCGAAACCGAACTGGAGGTGACCCGGGAATATCCCGATTTCTCAGACATAAGAAGCGAATTTTCCGAATACTCCACCACGTCGCGGAAAAGTTCCGACTATGGAGATGCCGACGACGGCCCGCCCAGAAAGAAACCGAAGACGCCGCCGGCCATATCCAGGTCCACGTCGGCGCAGAGTTTGTACAGCATGAATTTGGAAAGCATGACCCAGACTGGCTCGATCGAAATGGAAGGAAGCAGTCTGACCAGAACGCAGTATGGCTTCCGGACTGTGCATGAAACAACGGCCAAAATGTGCCTCAAGGTTACCGGTAATCCGATGCCGGTTATTACTTGGTACAAGGATGGTGTACTGTTACAAGAGA
>TrinityLAB_DN147920_c0_g1_i2 len=1373 path=[0:0-1372]
CAAGAATCGGAACATAAAAAAACAACATGTGATGATCAGGACTGCCAACTACAGATGTGCCAAGACATCCGGGTTTGCAGGTAGCCAAGACAAGATTTTTTGCCCTTCGGGGTGTTGATTGCAATACCGATAATCGAGCGGAAGGCACACAGCCAACTGCCGAAAAAAAAGCTAAGTCCATAAAATCAGGAGCTATCTTATGTTCAATAAATCCGCACTGGCTGTTGTCATTGCTTCAGCTTTCGCACTGCCTGCTCATGCAGATATCAAGAATGTCGACATCTATGGCCAGATCGCAATCTCTGCCTGGACTGGTGCTGACTGGGCAACCGTTGATGCCAATGGCGGATACGAGAACCCCATCAAGATCGAAAATGAATCTCGCATCGGTTTTCGTGGCAGCAAGGATTTTGCCAACGGCCCCAAGTTTATCTGGCAAATCGAATCCGGCAACGTCGGTGAGTCTGGCGGTGACGGCAAGCTGGGTGTGCGCGATACCTTCGGTGGTTTCGAGTGGGAAGGGATAGGTAAAGTTCGCGCAGGCCGTATGCTAACACCGCTCTATGAAGTGCTTGACTGGCCGTACAGCAGTATCTCTACCGGTAAAGTGATGGACTGGCGCGGCGACATCATCGGTGGTGGTAACTACGACCGTCAATCCAACATGATCCGCTTTGACTCCGCCAACCATAGCGGCTTCAGCTACAACCTGGCGCTGGGCCGTGGTAACAATACCGATGATGCGAGCTCCAACTTCTATGGCTTGGGCGCCCACTACAATACCGGTCCGCTGACTCTGCACGCGACCTATGAAAAAGGAACTGACCGCAAAATCGGAGATGGCGCGTTTAACAAAACCCAGAAGGGTGGCGATACCATCCTTACGCATACTAGCGGAACAGGCGACTCAAATGCCTATCTGCTGGGCTTCGAGCTGAACTTTGACAATGGCCTCGGCTTCTACGGTGCCTATAAGCGCCTGACCGCCGATTATACCGACATGGACTTGAATGTTATCGGTGTAGGCACCTCACAATTGAACGGCATGTCACAAGATAGCTATACCTTGGCCACGATATACAACACAGGTCTGTGGCAGTTCAAACTCGCCTATGCCGCCAACCTGAAGCCTGAATTTGAAACGGCGGCTGGCGACTTTAAGGTGACCGAGTTCAGCGACTCCATCATCTCCGGTCAAGCCATGTACTTCCTGGATGACTCCGCCGTTGCCTATGTTCGTCCTTACTATCTGCAGCGCCGTGGTCTGTCAGTGGTACAAGATGGCGATAAAGAGTTTGGTCTGGGCATGGGCGTAGAATACTACTTCTAAACCCTGGCTTGTGTTCCCTGTATTTAATGCCTACTTGGCGGGC
>TrinityLAB_DN147965_c0_g1_i2 len=1378 path=[1:0-902 2:903-903 4:904-1377]
CCTTCTCAGAGTGCACCACGCTGCTCTAACCATGAGAAAACGGATAGGAAAAGCATAAGATTAGATTCATCACAATTTTAAAAACATATAAACCGGGATATTATAATGGTATATAAGGTATTAGAATAAATGTGTTTGGAATATATTAAAAACACATGGAATATATTAAATGTTATTAGAAAAGGATCCAAGAAAAACAATTGAGCACAATATTTTTATGGTAACAATGTAAATATCGATGGCATGTGGTTCACTAATGGTGGTCCTGGAGTGGATCAACTGCTGTTTAAGTAATGGGCAACAATTTGTGAAAATGCTTGATTAGGAGTCTTCACGGTGGGACATTGCATCGTGGTGGCCCCCAGGGGCCGGTACTGGGAGCAAAACAAACTAAAAGGTTGTTTAATAAAATGTATTATCCTTAAGTTCGTGCTGTTAGGAAAATTCTAAACAAACTATAGATGTGAAAGTCATAATAGATGGGGTAAATGTGGAAATGAAAAATGAAATTTAATTTTGGGTGCGATTATTGACCAACAAAATCAGCTGGAAACATACCATTAAATGTGTTCAGACCCAACTATCTAGAAGCATCGCAGTTCTTAGTAAAGCTAAATATCTAAATCATAAACACAGTCTGTGCTGCACACTGATTTGACCAGACCTGAGCTGTTGTGTAGAAGACCAGGGTAACACCCACAGGGCGTCCCTCAGAGCGCTCTGCACGCTGCAGGAAAGAGCCATTAGGCTGCCTATCACCACCACACTAATCCATCATTCATCTGTTCTTGCTTGCTATAATTTGAGACCTCACAGTTAATATATAAAGCCTCATATAAACAACTACCAGACGGCATACAGAAACCTTTAGTTGAGAGAGATGTAGGGTCTCATTGCTGGGAGAACTTAAATTTCCAAACCTTATGTACTTGAAGAAACATGAAGAAAATGTGCATTTCAGTAAGTGGTGTGAGGGTCCGGAAAAAAACTCACCATTGAACTAAAACAATGTCCAATCATTGGACTGTTTATTAAACGCTCAAACTGGTTAAAAACATGAGATGGAAGAAGGGTGGGGAACACCACTGGGTCCTTAGCACCCACTACATGTGTGTATAATATTCCCACATGACAACGGTCCTGGAAACGTGGGCTGAGGTCTGCAGTGTTTGGATGTATGTGTGTAGGCACATGTGAATGTGTACATGTATCTCTTACATGTATATTGATTTATTTGTTTAAATATGGACTTCAGGGTTTTATAACTTACAAAATCACATTGATCCAGGAATCCTTTCTTTGTTATATGGTAATAGCGGATGATCTGCCTCCTCTGGATGATGTCACAGCCAGCAGAACACCAGGCCAGTTATACCTA
>TrinityLAB_DN148189_c0_g3_i1 len=1016 path=[0:0-1015]
CTGCATACGAGATCTTAAGCCGTGACTGGAGTTCAGACGTGTGCTCTTCCGATCTGTAAAATACATTTGGTGCACGTAAACCTGCTTTTGAGAAAAAGTCACTGGGCAGACGTCGCAGAGAATGCAAAGGCGTGGTTGTTAAAAGATAAGAACTCTGTGTTGTCGCGAACGTTTTCCACTGAGCAGAGAATTTAATTTGTTCGCAATAATACTGCTCTAATTCAAAAATTTTAAAGAAGCCCGATCTGCATTGCATACATCAACTAGATCAGATTTGTATCATTCATGAGTTGCAGCTGGGGGGCCGCACCAAATCAGTCCAGGGGGGCCACAAATGGCCCCCGGGCCGGACTTTTTACGCCCCTGTCTTAAGTCCTATGTGTCATGCGCAAACAGATGGTAAATAAATTGCCATGAGAACTTTCCACGGGCGCCTAAAGCTTTACGCGGGGCAGCCAGATGGGGGCCACTAATTGTTGTGAGGTGGCTCTAAAACCAACAGCAAGAACAGAACTACAGGAGTTTATTTGTATCTTTATAAACTGAATCGATCCTTGTGCTATGTCACCATGCAATATTGCAATCACAAAGGACTGATTGGATGCAATATTTGGTTGGATATTTCTTACCACGCTTTCACTCTCAGCATTTTGATTTCTACCATGTTCACCGCTCTGAGAGACATAAAATGTACCACCTGTACCCGCCCACTAGCGTCCTAGGGGCCTCTGCAGGTACGAGAGCTAAAAGGGCTTTTTGCACTGGAAAAGTTAGTCACCCCAACCATATGCAACCAAAATGTGTTGTTTATTGTTGATGAGTTTAGAAAACTGTATCTCTGCAAATTTTTGACTAAACGATGCATTCTCTTTGTCCTCGATTTACTGATTTCTCAGTTGGAAATAGAAAAGTAAATTCTAATATCCAAGTTCAGCTTCCAATATGGCTGCCAAACACGTGAAACGTTTTTTTTTTTTTTTTTTTTTAATAAAAAAAAGAAAAAACGTAGTTTAGGA
>TrinityLAB_DN148234_c0_g1_i1 len=558 path=[0:0-557]
GCAAACATTGTGGTGTCCTCTCTGCATGGCCACTCCCAGGAGATTTGTGGGCTTTCTGTGAATGACAACTTCATTTGCACAGGTGGAAACGACAACAAAACGTGCGTGTTTGACTTCAGGAATATGCATAAAACACTATTTAAGTTTGAAGACCACAGGGCGGCAGTGAAGGCCATTTGCCTGAAGGGGAACACTTTGTACACGGGCGGGGGCTCTGCGGACAAGTCGCTCAAGGAGTACGACCTATCTCTGCCCAAGCACAATTTACAGAAATCCGTCTTTTTCAACTCTCAGATAACAAGCATAGCCACCGTGAGAAACAGGTGCAGCGACAACAACTTGCTTTGTTGCTTCGGATACTCGGACGATGACATAAAGTTGATAGACATGTCAAACAATGGAATAAAGCTTAAGAAAAGGTATGAGGGGCACAGAAACAGAGTGATACACTTTGCAATGAATGACGCCAAAGACATGTTTGCCACGGGCAGTGGGGATGGCACAATAAAAATGTGGAAGATCTCAGATGAAGAAAAGGATTTGCGCAAAGATCGGAAG
>TrinityLAB_DN148204_c0_g1_i1 len=699 path=[0:0-698]
TAAGAGACAGTGTCAGTAGTACGTATCAGTGATAAGTAAACGTTATACTGTAATGCGTTACCGGCCATGTAAGGCTTCACGTGAAGATGGCCATCAGGTAAGTGCATGGGGTAATTGACCGGACAGTCAAACAGTAAAATGCAAAGTACCAATACAGCGAGTCTGTAGCTAATACACCTTGTTATAAGGGTATAACTCAAGTGATAGCACATGAATTAACATGCTGTTGTATCGCAAACGAGTGAGCAAAAACTGTAACGTTAAACGTAAAGATACAAATCGGTCAAAACTGACGTTAAATGAGATAAAGCGAAGCAACAAGGTAAAGGTTAGTAAAGATAAATCGCAACGAAACGCATGAAAATCAAACACGTAAGGCCTGATTTACGAGCTAGCAATTAGCTAACGGAATCAGTGAAGTCCGGCAGTTACAGATGTTAAACGTAAAACAATCTGGCTGAAGGGGCCAAACGAGTCTGGAGATAGGTTGGGCGTGTTATTGTTGTAGTGATACGGCAATGAGACGAGATGAGAATAGCGACATAATCCGTTGTTAAGTAGAGGTTTTGTGGTACGAGTAATAACCGGTGAAGTCCTTGGCGGTGGAAAACATTGCTGATGACTTTAGTGATTAACGTAAACATCGATAGTATGACTGTCTCTTATACACATCTGACGCTGCCGACGAAGGATGTGCTG
>TrinityLAB_DN148324_c0_g1_i1 len=630 path=[0:0-629]
ACAATACCGGCAGTACGCATTGGACAGACCCGAGGCAACTGCAGCAGCAACCACAGTTGCACGTCAGCAGCGTTGGTCTCCCGGCCGGCTGGGAAATGGTCGACGACCCGCAATACGGCGTCTACTATGTCGACCACGTCAACAAGAGAACACAGTATGAACGACCGGAAGTTGCCAACAACACTTCTTCTACCGGTCTGCTGTTGAACGACCTGCGTCAGTTCTTGGCTGTCCAATTCGACGGCGACCGGTGTTCGGCTGACCAGCAGTTGCAGGACGACATCCGGGAGAATCTGTACCGGCATACTGTACCATGCACAACGCGCAAGGCGAAGGCAACAGAAGTTGACGGCCTGGACTATCAGTTCGTCAGCAAGGAACAGTTTCTCGCCTTGCAGCGACAAGGTCGACTGTTGGAGAGCGGCGAATTTCAAGGGAATTTGTACGGAACGCCGGCGCCCGCCAAGCTCGAAGATCAGCAGCCGGCTGCGGATGTCGACGGCGACGTCTTTCTGGGTGACGGCGAAAAAAGTTTTGCCGTAGCAACAACGACGGACAAGCAGGAAGGTGCTGCTGAAGTCGTTGGCCACCAGACGTCTTCGTCTTCTTCTCCATCAATGCCAGATCGGA
>TrinityLAB_DN148441_c0_g1_i1 len=658 path=[0:0-657]
CGATCTCATGGCGCCGCCCCCGCCGCCCCCGCTGCAGGTCAATAGTCAGCCGGCGGCGGCGGTCGTGGCCAGCACCGACGACGCAGCACAGCGCTTATTGCAGACTGCCGAATCGACCGATCATCGCCAGGCCAAGATGGTCGACCCCGAGGCGGCACAGACGTTGGCCGCCCAGGAGGACCTGAAGATCAAAGGCAACGAGGCTAGAAATGTTCTGATGCACAAACTGATGCGGCGCTTCGAGTCGCGAGTGATGGTTTTACGCAACATGGTCGGCCCCGAAGACGTGGACGAATCCCTGCAAGAGGAGGTGACCGAAGAGTGCGCTCGTTTCGGCAACGTCGAACAGGTGGTCATTTATCAGGAACAGATAGGCGACGCCGAAGACGCTCCGACGTTGGTCAAAGTTTTCGTCAAGTATTCCAACGTTCAAGAAGCAGAAAAGGCTAAGGACGCCTTTGATGGTCGCTACTTTTCCGGTCGTCAAATCAAGGCTGAGCTTTACGACCAGACAATGTTCGATCTGAACGATCTTTCCGGCTAAGTCGCGGTTCGTCTAATCTGTTTTCTGTAAAAGTGACGACAGAGCCGCCGCCGCCGCCGCCGTTTAGTAACACGAAAAATGTGGCACAGTTCCGGGTGGCATCGAGCAACATTA
>TrinityLAB_DN148486_c0_g1_i1 len=576 path=[0:0-575]
AATGCAGTGAAACCAAGAACGGAGTACTTTAAGCACATAATCAAGTGGTTGACATCGCAGTTGATTCTGAACCAAGAAAAAATAGAGGCAAAACAAAAGGCATTAAATTTGGATGAAATCAAGGTTGAAGCACTTAAAGCGTGTAGAAACGAAAGTAGAAACAAATCAAAGTTTGAGTGGTACACGTACAGGAAGGTGCAGGAAATGAATTTCAACAAGCAACTACTGGAAAACGAACAAAATATGGAAGTAGACAAGGCGAGCAAGGCAAGAGAAATAGAAAAATTGAAGGCTGAAATTGAGGAGATGAAAAAGGCAGAAGAGCAGCTGGTTAAAGAGACAAACGAGTACAACAATGTGATAAATGACGTCAATTTGAACACGGAAGACCTCGAAGATTTAAAATACAATTTAATGGAGCAAGCAAACAAAACAGACATGCTAAGAGAAGACGAGGAAGCATTGAAGAAAAAGGTGTTTGAAATGGAGACGGATGCAAGAATAATTAAAAACAGAATCAAGGAGATAAATATGGATATAGAAAGGTTTGACTGTACCATCTTGGGTAAAAATGCG
>TrinityLAB_DN148402_c0_g1_i2 len=542 path=[1:0-41 2:42-65 3:66-320 5:321-541]
GGATGTGTTCCAAGTAAAAAGACTATTGAACCGGCGAATACGCAAGGGTCAACGCCAATACTTGGTACGCTGGCAAGGCTTCGATAAAACCCACGATACTTGGGAACCGCTGGACAACATCCTCGATCAGAGTTTGATAGATCAGTTCGAACAAAAACTCAAACGCAAAGTTCAAATCAATCGTTCAAAGAAAAACTTGCATCTTCGCAAGCAATCTGCGCTGAAGGAAAAGCAAGTGGACAGCGTTCAGCAACAGTCGACGGTGGGAACGTCGTCCAACCGTGGAACCAATAGTTCTTCACGATTCCGTCGGTCGCGGATGATTTTGAGAAGATCGAAAAGGAACTTGTTGAAACGAAACTACGCCGAAATAAGGCGTGACGAACAATTCCCACCCTGTTGGGTGCATACTGGAAAAGCTGGTAGGAAAAAAAAGAAAAAGTCAGCCAACGTCGGCACGAATTGCCTTTCGAATGGAAAAAATGGCACCGTGCGTCGTGGTGGTACGGCAAAAGCTAAGATCCAGTTGAAAGACGAAAGCG
>TrinityLAB_DN148402_c0_g1_i1 len=532 path=[0:0-28 2:29-52 4:53-310 5:311-531]
GTAAAAAGAGTTCTGAAAAAGCGAATATTCAAGGGTCAACGCCAATACTTGGTCCGTTGGAAAGGCTTCGATCAGTCACACGATTCCTGGGAGCCTTTGGAAAACTTTCTCGACCAAATTTTGATCAATCAGTTCGAACAAAGACACAGACACCAACTTGAAGTCTATCGTTTAAAGAAAAAAAACTTGCATCTTCGCAACGAATCTGCGCTGAAGGAAAAGCAAATGAATAGCGTTCAGCAACAGTCGACGGTCGAAGCGTCGTCCAACCTTGGAACCAATAGTCCTTCAAGTTTCAGTCGGTCACAGAGGATTTTGAGAAGATCGAAAAGGAACTTGTTGAAACGAAACTACGCCGAAATAAGGCGTGACGAACAATTCCCACCCTGTTGGGTGCATACTGGAAAAGCTGGTAGGAAAAAAAAGAAAAAGTCAGCCAACGTCGGCACGAATTGCCTTTCGAATGGAAAAAATGGCACCGTGCGTCGTGGTGGTACGGCAAAAGCTAAGATCCAGTTGAAAGACGAAAGCG
>TrinityLAB_DN148457_c0_g1_i1 len=583 path=[0:0-582]
AATCCCATTAGACGTTATAAAAAGCGGAACGGTAGTTGAAATCAAAGCGAATCCAGTGTGCATTTCGCTTACCACCTGCGAAGAGTGCGAAAATGCCTCGTTGAAGGAGTTCAACTGTAGTTGGTGCAATGTGCCCGAAAGTCGTGGCGGACCGTTTTGTTCGGACGAAGCTGGTCTGCATCGACGACGCCAAGATTGGATACTATTCGAATGCAAAACACCGATGCCGAATTTCAAATGCTCTTCAAGTTCAAGACCTTCAGTGGCGCCTGCTGCAAATTTGTCAGCGGCGTCCAATGTGTCTTCAAGGTCCACATCACCGTATGTGAACATTCGACCGACTACTGTTTTTGTGACGCTCCGACCGTTGATTTCTTTACCGAACGCATCGGCTGCGGCCACCAGTTATGCAGTGCCGTCTGCCATGAGTGGCCATTCGTCTGCAGCATTGGACGATGCTCATAAAATGAAAAGCAGTTCCTTCTCTTCAGGTGGCGTAATATGCTTACTGTTTATCGGAGGTTCCGTTCTTTGTTTGTTCGGATGGGTTGCATATGCGTACAGATCGGAAGAGCGTCGTGTA
>TrinityLAB_DN149026_c0_g1_i1 len=619 path=[0:0-618]
GTATTATCAAAATTAAATAGTCAAAAAGGTCCTATTTGATGATATGAAACTGTTGTAATTATTGGATTGTTAATTTGCTTATTTTCAAGGTTGTTTAAAGTACACTACAGTATATTGCCAAAACCATTGAACTACTTGCCTTTTCACAACTCTGAATGGCACATTGATCTTAATACAAAGAGTTGGATACAACATTGTTCTACCTGTTGCGGCTATAACAGCTGAAACTCGTATAGGGGAGCTTTCTGCAGAGTTTAACACTGTGTTTATGGTTATTCTGACCTTTCTGGCCAACCATTAATATTGTACAAGAAAGCCTGACTCAGCAATCTGCTCTAATTCATCCAAAAAGGTGTTTTATCAGGGTGACATCAGGGCTCTGTGTCGACCAGTCAAGCTCTTCCACACAAAACCTGTTCATTTGTGTCTTTATGGACCTTGCTCTGCGCACTGGTGCTCAGACATTGTTGGAAATGAAGGTGCCAACTCCGAACTGTTCCCACAGTGTCTGGAGCAAAAAAAAAGAAAAAAAGAAAAGTGTCTTGGTATGCAGAGGCATCATGTGTTTCTTTGTCTGGAACTGAGGGGCACCTGAAAACAACACGAGATCATAATACCC
>TrinityLAB_DN149075_c0_g3_i1 len=846 path=[0:0-845]
GAAATCATGGAATGTAGGTTTGTTGGTGTCATTATTAGGAGTCAAAGCCACCGGTGCTTGTATTGCTGACAACAAAACGTACGTTATAAATTTCAAGGCCCACGTGGAAAATGAAATACAGGAGGCGTTGGTCTCACTCTCTGCCAAGTTTAATGGCGCCGATTTGTCAAACGAATACATCTCAATAAATGGTGAGTCAGCAAAAGTGGCAGCAACCAGATCATACTTGGGAACAATATTTGAGGAGCTGAATGAAGATTTGTTTTCATATAAATTGCAAGTGAACCTGGTGCTGGACCCCCAGGAAATTGATCAGATCGAGGGAGTTGGAAAAGTGGATCCATCATGTGAGCTGGGGAATGCGTTGAAGTCAAGGGTGCAGACGGCATTTGATAAGCTGACGGATAAATATGATAAAAGCGTAGGAAACCACATATTTGTAGTAGGATGCCCAATACCACAGGACTCATTTTCCCCAGTAGAAGTCATCGAGAAGAACACGTGTGGAAGAATATTAGGCGTCATGTGGAGCGGATCAGCAAACACCAAAAACACAATCAAGTCGTCCATCTTGCAGGCAATAACTGGAACACCAAACATGTATGCAAGTGGATCACTCAACATGTCAGACAAAAACAACCTGTGCAGGTACACGGAGAGATGCATTTCATCCCAGGAGAGCGTTCTTGGTGTTTTGTTGGATTATGTTACAAAAGTGACATTTACCAGAGAATAAAATAGAAACTAAATAAGATTTAAATAAAAGCTAAAATAGGAATCAAATTTAAATTAATTAGAATTGAAATAGAAGCTAAAATAAATCAATACTTGTCATTTTAGAAAGAG
>TrinityLAB_DN149207_c0_g1_i1 len=949 path=[0:0-948]
CCCCCCCTTTTTCAAGCAGAAGACGGCATACGCGATCTGTATTAGTGACTGGAGTTCAGACGTGTGCTCTTCCGATCTCCCGATTCCACCTCACGTTGACCCGCGCAAATTGGCTGATCGTGGCACCACCCTTCAAGGTGAAGTGCTGCTGGCCGATTTGGAGAGACTCTGCGACCCGCTTTCCGACACTGTCGGTACGGTGCAGGCACAATTCGTTTTTGAACGAGATGAACGTAAATCTGTGGTGATCCACAGCGTTATCGACACCGAAGTCAAAATGGTTTGCCAGCGTTGTCTTGAGCTGGTCACCCTGCCGATCCACAGCGAATGCAGTTATGCTGTGGTGAAAGAGGGTGCGAATACCCAGTCGTTGCCGAAAGGTTATGACGTGCTGGAACTGGGCGAAGATCCATTGGATCTGCATGCACTGATCGAGGAGGAGCTTTTGCTCGCCTTGCCCATTGTGCCTGCTCATCATCCGGAAGAATGCCAGCAGCCGGAGGGTCTCGATGACGAGGCCGAGCCGAGCGAGGACGAGGTAACGCGGTCCAACCCGTTCAGTGTATTGGCGCAGTTAAAGCGTGACCCAAACGTTTAGGAGTTAATCAATTATGGCTGTTCAGCAGAACAAAAAATCCCGCTCCGCCCGTGACATGCGCCGTTCGCACGACGCTCTCGAGGCTAGCACCCTGTCTGTGGAAAAGACCACTGGTGAAGTTCACCTGCGTCACCACGTATCGCCAGAAGGCGTATACCGTGGCCGTAAAGTGATCGACAAGGGCGCTGACGAGTAATCACTTGTCTGCTCAAGTCATCGCGATTGACGCAATGGGCGGGGACTTCGGTCCCCGCAGCATTGTTCAGGCCTCCATTGCCAGCCTGTCTGCCACACCCTCGCTGCACCTGACCCTCGTCGGTCAACCCTCCCTACTTGAAGAACTGATTGCCA
>TrinityLAB_DN149315_c0_g1_i2 len=637 path=[0:0-65 4:66-636]
CAAGCAGAAGACGGCATACGAGATCTTAAGCCGTGACTGGAGTTCAGACGTGTGCTCTTCCGATCTAGCACACATTTCTTTGCTTAGAGGATAATGAAAAACGTTACGTATTTGATTCTTTGGAACCACCTTGCTATGTCGACCACATCCACGTTGGCGCAGTACTCAGTTTTATTGGAAAACCACCCATGTAGAACTGAATCAAAACGACCTGCACCCAATTGATTTAATGTGTCACCATGGAAAAGGAACATAAAAACATAGGTTTAAGCAGTTTGTTCCCGTGGAGCACACCTCCGTGTGATAACATCCCAAGGATTGAAAGATTTTAGCAATTGTCTAAGGTACATTCACACTGCAGGTCCTAATGCTCATTTCTGATTTACTTTGATGAAATCAGATTTTTTTGAGGTGGCCGTTCATACTACTATTACATCCGACTGCGTCCTACTTCTGTCTGAACAGTTCAAGAGTGCAGAGCAACCAACATGCACAAATAACAGCAGGGGCCATCACACAGCAGCGTGCTATTTACAGAAGTAAAGGCGGTTTAAATTGTTTCTAGAAGTGTTCAGTAAAGCTTTGTTGAACCCCCCCCCCCCCAAAAAAAAATAAAAATAAAAAACGGGGATACCAG
>TrinityLAB_DN149588_c0_g2_i2 len=508 path=[1:0-61 2:62-507]
GCAGAAGACGGCATACGAGATCTTAAGCCGTGACTGGAGTTCAGACGTGTGCTCTTCCGATCTGACAGAAGCCTTGGTAGCTGAATGAACACGTTGATGAAAAAAAAGAGTATAAAAAAGGGTTTATCACTGAAATGAAGTTCATTATACCCCAGTAATTTCCATTCAGCAAGCATTAAAACAGTTATTAAATTATTTGTGACTTTGAAAGATTATTAAGTTTTCGATCTGTGGGCTGTACACCTCCACATTTTTACAGAGATTTGCTAGTGCACTGATTGCAGGAAAAATAAATTCATTGCATAGCACTTAACCATGTAACCAGGAGACATTAAATGAGCTGTAGCACATCTGATCGGAGCTGCATGTGCTTGGCTCCTAAAGTTGTTCCTTAGGTGGGTATTTCTAGCTTGTTGTAGAGACAGCAGATACAGGTGCTTATGAAGCAACAGTGGAGAGGAAAACTCCCTTTTGACAAAACCTCCAGCAGAACCAGGCTCAGTGTTGA
>TrinityLAB_DN150566_c0_g1_i1 len=672 path=[0:0-671]
AAGACGGCATACGAGATCTTAAGCCGTGACTGGAGTTCAGACGTGTGCTCTTCCGATCTGGAAGCGGCTCGGGCGCGCAGCCGCCCCGGCTGCTGCCAAAGCTGGAGATTTAGTTCATTTTAGTGCTTTTCCACCAACGTTTCGGCCGAACGTGAAGTGATATGTGTGTGTGGACGGCGGTGGTCGTTTCTGACAGCTGCAGTCATGTTGGGCTGTTTTAAACGGAACCACGCGCTTCTAAACCGTGTTTTCTTTCTGTTTGTTTGATGTTTATTACACCGACTTTGCCTGCTTCCTGCTCCGTGAACAAACTGCTGTTTTGACTAGACCTGTAGCTTATGTTCAACTTTTATCGTGATTATTATTTCACGTTTCCAGTGTTTATTTCCTACGTTTAGGACACGGTTACTGAAGGCTGTGCTCGGCGGTGGCGCAACAGAACCGGCCCGTCTAGTTCTGTCACTTCTCATTTGCGCACTATTTCTCCTGTCGGCGGCGAGCATGTTTTAATTGGAGCGTGTTTTGACTTTTTTTGCTGTGTGTGTGCCAAGGCCGAGTTTTGTCTGTTTGTTATGATAGTGGGGCCCGGCTGTAAACACTTAGAGAGGGTCTCCGGGTGCCCCCCCCCCCCCCCCCCCGCCCGGGGCCCCCCCCCCGAGAAAGGGGAAGGAG
>TrinityLAB_DN150850_c0_g1_i1 len=599 path=[0:0-521 1:522-598]
GTCTTAGTGTTTTGTTCATTAGTGATGATAGGAGAAATTTGAGATGGACAGATGGATTGGTGTTTTTGTCTGCAGTGATGTGGGCGCTGCTCTGGTCTTTTGTGGTAAAGAAAAAGCAAAACTCTCATTTTTTTGCTGAGGCCAAGTTCCAACCCTCACCTATGGTGATGAGGATCATGGCCAAAATAAGGAGATCCCAGATACAAGCGGCCAAAAGGACGTCCTCCTGAGGATGGCTTGACTCAGCCTTAGAGGTAGTGGGAGGAGCTCCCAGGGGGAGCCTGAAGTAGAGCTGCTGCTTCTCTGCATCAAAAGGATTCATTTGACGGGTGGTTCAAATCCGATCAGAAAGCCCCCTGAGCGACCCTTTTTGTACGTTTTCCTGGCTCGTGACACTAGGAAGAGACCCTAGGGCAGACCTGGACAATTGGTCCAGCCTGGGGAAACCTTGGGATCCCCCAGATGTCACTAGGACGAAGGAGAGGTTTCCTTCCGTGACCTGGTGCCCCTCCAACCCCATCTTAGATAAGTGTAAGGCGATGGATGGATGGATGGATGGAGATCGGAAGAGCGTCGTGTAGGGAAAGAGTGTGGTCACG
>TrinityLAB_DN150981_c0_g1_i1 len=501 path=[0:0-500]
TTCAAGCAGAAGACGGCATACGAGATAGACTTGGGTGACTGGAGTTCAGACGTGTGCTCTTCCGATCTCTGGATTCGACAAGATTCACGAAACCCAAGGTGCATGCCGAGGTGCGGTAGGCCTCGTTAATAAACCGCAAAAAAATAGTCGCAAACGACGAAAACTACGCACTAGCAGCTTAATAACCTGCATAGAGCCCTTCTACCCTAGCTTGCCTGTGTCCTAGGGAATCGGAAGGTCATCCTTCACAGGATCGTGTGGAAGTCCTGCTCGGGGCGGAAGCATTAAAACCAATCGAGCTAGTCAATTCGTGGCGTGTCTCTCCGCAGCGGGTTGGCGAATGTAAAGAGTGACTAAGCATGTAGTGCCAAGGATGTAGTAATTTTGGACGGGGGTTCAAATCCCCCCAGCTCCACCAGTCTCTCCGCAGCGGAGATCGGAAGAGCGTCGTGTAGGGAAAGAGTGTTCATCCTTGTGTAGATCTCGGTGGTCGCCGTATCA
>TrinityLAB_DN151098_c0_g1_i1 len=1341 path=[0:0-1340]
TCCGATCTAGTCATTTCAATACACATAGGTCAAGCAGGTGTGCAAATAGGTAACGCATGTTGGGAGCTTTATTGCAAGGAACACGGCATAAATCCAGACGGAACGCCGTCCGCCAACTTCGTAGACGACGAAAGCTGCCAAAGTTTTTTCTACAGAACCTCAAGCAACAAATTTGTGCCAAGAAGCATTTTTGTGGATCTGGAGCCAGGTGTCATCTCGGAGGTCATGAACGGGGAATACAGCCAGTTGTTTCACCCAGACAGCTTAATCAACGGGAAAGAGGACGCAGCCAACAACTACGCCAGAGGACACTACACGGCAGGGCAGGAAATAATTGAGCCAACCTTGAACGCAATAAGGAAAATAGTGGACCAGTGCAACGGACTGCAAGGGTTTTTAATATTTCACTCGTTTGGCGGGGGAACAGGCTCAGGCTTTGGTTCGCTGCTCATGGAGGCGCTTTCGAACGAGTATGGCAAAAAGAGCAAGCTTGAATTTGCAGTTTACCCAGCACCAAAAATAGCTTCAGCAGTGGTGGAGCCATACAACTCGATCCACGCAGCACACGCCACGCTGGAACACTCGGATTGCACGTTTATGGTGGACAACGAAGCCATCTACGACATGTGCAAGAACCTCGGGATAGAGAGACCAGGATACGCAGACATAAACAGAATAGTGGCACAGGTGGTTTCATCCATCACTGCATCACTGAGATTCAACGGGGAGCTGAACGTGGATCTCACTGAATTCCAAACAAACCTTGTGCCTTATCCAAGAATTCACTTCCCGCTTGTGTCATACAGCCCAATGATTTCGGCAAAGAAGGCAACGCACGAGAGATTGAACGTGCAGGAGCTGACAAACAACTGCTTTGAGGCCAACACGCAGATGGTCAAGTGCGACACAAAGAAGGGGAAATACATTGCATGTTGCATCTTGTTTAGGGGAGACGTGAAGACAAAGGAAGCAAACCAAGCAACAGCTGAGGTGAGAATAAAAAAGGCATCGCAGTTTGTTGAGTGGTGCCCAACTGGCTTCAAGATAGGCATAAACAACAGGAAGCCAACAGTGCTGCCAAACTCACCAATGGCAGAGGTGTCGAGAGCAGTGTGTGCACTGTCAAACACAACGGCAATCGCTGAGGCATGGACCAGGCTCAACCAGAAGTTTGACCTGATGTTTGCCAAGAGAGCGTTTGTGCACTGGTACGTGGGCGAAGGAATGGAAGAAGGGGAATTCACTGAGGCAAGAGAAGACATGGCAGTGCTTGAAGACGAGTACAACCAAATAGTTCAAGTGGGGTAAACACATTTAAATAAAGTATTAAGCAACAGATCG
>TrinityLAB_DN151414_c0_g1_i1 len=1012 path=[0:0-1011]
ATTGAATCCATTTGTAAAGGTGTAGAAGAAATGAATGTTAATAGTTCAAATAATTCAAATAATACTAATAATCCAAATGATATTTCTAATGTTCATAGTGATAATGCATTTGATGTTTCTTCTAGTGGAAGTGTTTCTAATAAGTACAGTCACTATGCAACAGTAAATAATGACAGTGTTTTAAGCAGTGTATTTATGAATGTGGATGAGATAATGAAGTGTAAGGACGAGATAAATGAGTTCATGTATAAATACTCAGAGGAGTATAAGAAGACAATCACTAATGCTAATAATAATTCTGATAATAATTCTAATAATAATGAGATAAATAGCAACAATAGCCTTCATAATGACAATAATAGTATTAATAGCTTAAACAATGTTGAATTCTGTGAGTGGCTCTATCAGCATGGAATGGCCTTAACAACAAGTGGGCACTTGAGTGAAGCCCATGTTTTTCTAAGCACATTTATTTTGTATTTGGCAAAGAAAGCAGTGGAGGAAGAAGATGGGGAGTATTTGGTGGATATGAGAAAGAGCGTGGGAAAGTATGTGATAGCACTGCAAGCAGATGAGATGAGAAGGGTTGGTAAAACTAATTCAAATTCATCTTTAAACTCAAATTCAAGTAGTAAAGACAGCAATTTGAAACTGTTGTATTTCTTTTATAATACGCTTAAGGACACCCAACATGGTTATTTGGTCACCAAACTATTTATAAGCGTGTTATGTAAACACAAAATGTACAAGCAGGCAAATAAAACACTCAATGAATCTGCTCATAAAGGTGAATTAGAGAAAACATCAACTGTAAGGAAATTACACAAGAACATGCTGGTTGAGAGTGAGGATGAGAGTGAGATTGAGTGTGTTGAGTATGCGTATGTTGATTATAACGTATTAAGTGAGATTACAGGGGAATATGATACGTGTGTCTTTTGTGGGAATAAAAACATGAATGCATTGCACTGTTATTGCTGCAGGGGTGGAGTATTGAAGTAAGTAATTGAAG
>TrinityLAB_DN151577_c0_g1_i1 len=506 path=[0:0-505]
ATCTGTATTAGTGACTGGAGTTCAGACGTGTGCTCTTCCGATCTATGTGAAGTCGCCCAGACAGCCAGGAGGTTGGCTTAGAAGCAGCCATCCTTGAAAGAGTGCGTAACAGCTCACTGGTCGAGTGATTTCGCGCCGACAATGTACCGGGGCTCAAGCCTAGAGCCGAAGCTGCGGATGTGCCCTTGTTAGAGGGTATGTGGTAGGGGAGCGTCGTCTGTGCGGCGAAGTCAGCTGGTGACGGCTGGTGGAGTGCAGACGAGTGCGAATGCCGGCATGAGTAGCGTAAGGCCTGTGAGCAAGCAGGCCCACCGAATGGCCGAGGTTTCCGACGGAAGGTTAATCCTCGTCGGGTTAGTCGGGCCTAAGCCGAGGCCGAGAGGCGTAGGCGATGGACACACGGTTGATATTCCGTGACCGCTCGTGGACGACAAAGTCCATGCTTGGTGCGGGGTAGGGTAGGTCGAGCGCGCCGATTGGACATGGTGCGTCTAAGCCCGCTGTGC
>TrinityLAB_DN151672_c0_g1_i1 len=893 path=[0:0-892]
GCCCTGTGGAAACTTACATTGTCCTAAATGACAATAGACCTGAGCTGCTCTGGGCCATTTACCTGGTCTGGTGGAATGAGTTAGTTGTGTAGGGTGTCCAGGAATGTGATTAGATGGGCGGTGCTATAGGAGCCAAGGGTAGCATGGTTATGGGTGATGCCGTGAACAAACACACTGGGCTGAAGTCGGTTATCTAAGGAGGTGGAGCGCATTAACTGCGCTCCGCAACTGCTGCGCACAGGTGTCAGCAGAGGCTGATTTAACCCAAAATAAAATGAGCCTGGATGGAATGAGGGGCGGAGGGGCAGAAAAAAATCATACTTTCCCCTGTTTTCCCCTTTTTTCCCCTGGGAATGTAGTGTTGGTGCGTGCAACACACGCACCTATACTACATTCCCCACAATGCAACGGTAGCCCGTGAAGTCATAGCAGTGCCAACAAGTGGCTTCATTGTTCATCAGCAGTCAGCAGACATCATCTTTCAGGTACCTACCTCCTTAAAAATGACTAAATGCAAGGTGGACACTGAGAACAGGGGGCTTTAAGCTAGGTGGGAGGCAGACTGCATGTTCACGGAGTTAAAATGCAAACCTGTGTGTCTTCTGTGTGGAGAAAATTTGGCTGTAATGAAATAATATAATCTAAGAAGGAACTATCAAACTTCTCAGAGGCACACAGACAAAGACGAGAATATGGAAACGGAGCAAAGGCTACAGAAGGTGGAAGAATTAAAACAAGGCCTTAGGTCTAGGCAGGCTATGCTCAGATATGCCAAATCACAAAGCGAGGCTGCTATCAAGGCTAGCTTTATTGTGGCAAAAGAGGTCGCAAAATTAGCCCGGTCCTTTACAGGAGAGTTTATCAAAAACTGTATGCTAGATCGGAAGAGCGTC
>TrinityLAB_DN151696_c0_g1_i1 len=720 path=[0:0-719]
ATTTCTGTTCGTCGCTTGTACGGCAGCCGTGCGTCATGAGCAAAATCACCCGAGACGTGCTGTTCGATGCCATCAACACGATGTTGGCCAGCTCGAAGTCGAAAAAGCGTCGCTTCCGCGAGTCCGTCGACATGCAGGTGGTGCTGAAGAACTACGATCCGCAGAAGGACAAACGTTTCGCCGGAAGCGTTAGACTACGCTACGTTCCCCGGCCACGGATGACCGTCTGCGTTCTGGGCGACCAACAGCATATGGACGAGGCCGCGGCCAACGGTCTGCCGTGCATGGACGTGGAGGCATTGAAGAAGCTGAACAAAAACAAAAAGGCCATCAAGAAAATGGCCAAATCCTACGATGCCTTTTTGGCGTCCGAGTCGTTGATCAAGCAGATCCCCCGTCTGCTGGGTCCCGGTCTGAACAGACTGGGCAAATTTCCAACGGCCGTCACGCACAACGAGTCATTGTTGGCCAAGGTTGAAGAGGTCAAGTCGACCGTCAAGTTCCAGATGAAAAAGGTTCTGTGTCTCGGTTTGGCCGTTGGCCACGTCGACATGGCGCCCGAGGAACTGGCCAGCAACATCTCGCTCTGCATCAACTTTCTCGTGTCACTGCTGAAGAAGAACTGGCAAAACGTCCGTTCCGTTTACATCAAGTCCACGATGACGCCTGCGCAGCGTATCTTCTGAGCATGGCGTCGAAATAAAAGTGTTTCGTCGGCAG
>TrinityLAB_DN151737_c0_g1_i1 len=774 path=[0:0-391 2:392-773]
CTTCCGATCTATGACAATGAGGAATGCAATTATGCTGCTTCAGATTCTAATTTCAACATACTGCTGTCTTATTCGAGCAACAGATATGAATAAGCAAAAGGAACTGCAACAATTCGGCAAAATGCTGGACACGTATATGGACATGGCGGCTCAATCTCAGCCGGAAACGCACAACCAATTCAGGAATACTAGAATGTTCAGATCGTTGCTGTCCGGCAACATCTCACAAAGAACAAGTGACATTCAGATGCGACAGATGCCCGGATTGGAAAGCATTCTGGCAGGAACCGGCATTCTAAGCGACCTGCTCTCTGGGGAACCACCCTGTCCCCTGGAGATAATGGCATTGGCCATGAGAATGGCTGGACCGCCGCCCCCACCGCCTACGGAAGAGGGTCATCCATGCAGCTGGATGAGTAGAACCGAACTGCTTCCGGCACCGACATCGCCACATCAGTTTCTGCAATGTCGTCCGGTGCCGGCCAACATGATCGTGATGCCCATTCCTAACATACCGGGTATGCCACAACTGCCCATTCCCGGTCTGAGTCCGCAGGATCTGTTGGGCGGTGTCATCACTGGCGACATGTTGCCCCCGATGCCATACATGGACAGATGCGGCGCCTATCTGACACAGACGTGCCCTTCGAATTTGTTCTACAACAATGATGAACAAGTGTGTGCCTACTCACCAGGCGGCGGAGCAATGGGAGCGTTGGGAGGCCTGGCCGGCATGGCTGGTGGCATGGCGATGGGCTAACGCGTCGGATGGAG
>TrinityLAB_DN151768_c0_g1_i1 len=1027 path=[0:0-1026]
GACGTGTGCTCTTCCGATCTATATGGTCAACACAAAAATGACTTCCAGCTTGTCGCCAGTATTGCTAGCTAAAAACATGCTCTGCGTGCTCTTCTTGTTCGGCACCGCTTTTCAAACGATTCAGGCGAACAAGATCGACAGCCAAGACTGCTTCGTCTGCGATTATATGCAAGGATTGATACAACTATTGCCGGCGGCCAATAAGACCCAGGAGAACGCCAAAAATGGACTTCGCGACTTTTGTCATCTTGCCTATCCGTCCAGCGAACAAAGTTGTCTGAAGCGATCGGTCGGATATCTTCCATTCATCATAGACGCCATCAAAGATGGTCACGGCGCCGACGAACAAGTCTGTGACGTAGTCACCGGTCAAAAATGTCACCCTGCTACGCTATCGGCAAATACTAGGCAATCGGGCGTCGTTTGCGCCGCCTGTTTCCTGGGAACCGCAGTGCTGAACCAAGCATTGCTGAAATACGAACCCACCGTTGAGGAGATGGTGAAATCTATTTGCGACTGGAAATATCTAAAGGATGTGGACAAGCCGGCTTGTAAAAGAGTTATCCAAGAAAACTTCGCCACCATATACGCCGGCATCATCATGACCGTGACGGGAAAGGGAATTTGCGGCTCCATCATTGGATGCCCGATTAGCGCATCGGCCGATCAAATGCAAACCATCGTGCCCAATTCCGTGATCACGGACGTCGAGTGCTACGCCTGCGACATGGCTTTCAAGTATTTGCAAAAATTTTTGTCCAAAAAGCACGTCGAACAGATTGTGGAAAAAATAATGCACAAAGCATGCAATCTAATTCCCGTCGACGACATCCGAAAAGACTGCACAGATTTAGTGGACACGTATGAGGGGAAAATTGTAAAGGCGTTGCTTGACTATTTGCAAGGTCGCATCATTTGCAAAAAATTCACCGTCTGCAAAGAGGACAGCTAAACAACAGTTCGGCGGACGTCACACGGAACGCAGGCATGCGTCGATTGATTGTCAATTGCCGAAATTCATACGACT
>TrinityLAB_DN151835_c0_g1_i1 len=1100 path=[0:0-1099]
ATGCTGTTTGGTGCAATTGGTTTCCTCGTCTTAGTGACAGCAAAGACAGCTTGGTCGACAACAAGCTGTGGTATTTCGGCCATCCAAGCTAGTGACCCGCCGGCTGACGTAGCCGGCTCTAACAGAATCTTCTATGGCAAAGAAGCAACACCTCATTCGTTTCCCTGGTTGGTGCAAGTGTTAACCAAACACACTGGCACAGGAGCCTACGGTACCTGTGTGGGATTTTTAGTCGACTCCGGCAAAACTAATGAAACTGACATTGTGATCACAGCAGCTCACTGTGTACTAATGGACCGAGTCATGGCAGCCGCCAACAACATATACGTCGTGGCTAAAATGCACGACAGTATTAACTGGAACACAGCTGATGTGGTTACTGTAAAAAGTTATGTAACAACCTTTTACAACCATGAAACATACGACAACGATATGGCAATTTTAAAACTGGTGAAACCCATTGTTTATGACAATCGAGCAACTCCGATATGTCTGCCAAATGTGCCATTGGACAAACTAAAGGTCACGGAATGCTTCGGTGCCGGTTGGGGTCGTACAGAGGATGGAGAACTGAGCGATTACTTAAGAGTAGTTCCATTAACGCTGAACCCTGAAATCAAGTGCTTTGGTTATCACCAGAAAAACGTTGTCATCTGTGCCGGTCAAGCCTTGCCCGGCAGTACCGTATGCACTGGCGACTCAGGTGGTCCGTTGATGTGCAAAGTGGGTGACGCATTCTACGCATTCGGTTTGGTCACTTCCGGAAAACCTGGCTGCAGGGGAACTGATTGGTCCATTAGATATACGCGTTTGGACACCTATGCTGATTGGATAAAGACTCAGCTAAAAGAACTTAAAAATTCCGGGCATTTGCCGAAACAACAACAAAACATTGGACTGTTTGTTACACCCAATCGAGTCGGTCTACAAAACAACATAATCGGGAATGTGGGAAATGGAGCTCCAATTTCGGGATCAGCCTTTCTTGCCCTGATGAATGGATACAGACAAAGAGATTTGTCATAATTTTGAATAAAGGTGTAAAGTAATGCGTGATAATGCAATTAATGGTGACTGTCTCTTATACACATCTGACGCTG
>TrinityLAB_DN151816_c0_g1_i1 len=1191 path=[0:0-1190]
ACTGTATATACAGTATATCAAGATAAGAATAAGAATTAAGGTGCAAGTGTACATGCATCGCACAAAATGAAAAATAAAAATAAGAAATAAAAAATGAAAGAATTTATCTGAAGTATTGTGGCTCTGGCTGAGTGTCGGGTCGCTGTCCTGCTGGAAGGTGAACCTCTGACTCCATCAGCTTCTTCTCAGCTCCGAGCTGCTCGGCCATCTTTGCTGGGAACGCGTCCCCGCAGCATGATGCTGCCGCCGCCATGTGTCACAATGGGGATGATGTGTTCAGGGGGATCTGTGGTGTTAGTTCTGAGTTACGCACAAATAATTAGCACCTCGTGTCACTTGTTTGCTGTGTCTCCTAAATGGTTTGTGGCAAATCAAAAAACTTTGCTTACTTAAAACTTAATTACTTTTTTATTGCCAGATGTTTGAAAAACAACAAATAGTTCTCTGTCAGCGAATCCGTCCACCTGAGCTGTGGCTCTTTGCTGCTCCTCCAGAGTTACAATGGGGCTTTTGGCTGCTTCTCTGATTAAGATTCCTTGTCTTGTCATGTAAGGTCAATGCTTCTCAAATCGTGGTGCGCCCCCTAGGGGGCGTGATGGTATTGCAGGGCGGTGCACCACCGCCTTGCCCTTTTTGGCCTGAAATACAGGCCCTAAATTATTATTGTTAAAATGACAGCAGCACCCCCTGCTGATTGGTCTGTTCCTGCAGTCAATAGTGTGATGAATACTATTAATTACCCCCTAAAAAAGAATAAAACTTAATGGAACTGATGTCTGTCTTTATTATTAATGGCTTCATATTATTTTTGCGATATGTGGTTTATAGCTAGATAAAAGTTGACGAGTCAGGCTAAAAGCTATTTATATGGATGTTGATATAATATAGTTAAAATTGTGGCAATGTTTAAAGATTGTATTTATTAGAAACCATTGTTATGTTATAAATGAACCCATCTCGGCCGATATGGTCTAAATTTTAAAAGGGTCATTTTCAGAACGATAGGTTTAATGCATTAAAACAGAAAACAATTCAAAAAGTTACTCATTTTGTTGGGAAGGAGGGGGGGGGTTGAATATTTTTCCTTATTCAAAGGGGGCAAGACAGAAAACGCTTGGGAACCACATCTTCAGGTGGACGTCCATGTCTTGGTATGTGTGCAGGTCCAGATCGGAAGAGCGTCGTGTAGGG
>TrinityLAB_DN152513_c0_g1_i1 len=789 path=[0:0-788]
AGACGTGTGCTCTTCCGATCTCGGTTCCAACGGCCAACTGCAACCGCTGTCGAAACTGATGAAGTCCGAGCCGGCGATCCTGGCAGGCATTGCTGCCGCCACTCTGGGCAGCACGCCCGTGGATTGGAACTGGCTGGTGGCTGACTACGGGCGCATCCGCGACCTGATCGCCGACACCATCCCAGGCTTCAAGGACTTCAACGAGAAGATCAAACATCCAGGTGGCTTCTACCTGGGCAACTCCGCCGGCGCACGCCGCTGGAACACACCGTCGGGCCGCGCCAACTTCCGCCCGAACATCTTGCCCAAAGACCTGATCCACGAACGCACCCACGCCACGGGTCGAGTGCCGGACCTGATCATGCAGTCGATGCGCTCCCATGATCAGTACAACACCACCATCTATGGCCTGGACGACCGTTATCGCGGGGTCAAAGGCCAGCGTGACGTGCTGTTCGTCAACGAAGCCGACATCATCCGCCTGGGCTTCAAGCCGGGGCAGAAGGCAGACATCGTGTCGCTGTGGGAGGACGGTCGTGAGCGCCGCGTGAAGGGCTTTACGCTGCTGGCATTTGATATTCCGGCGGGGCAGGCGGCGGCTTACTACCCGGAAGTGAACCCGTTGGTGCCATTGGAAAGCACTGGCGACGGTAGCCATACACCAACTTCTAAGTTTGTTGCGATTCGCTTGGAGGCGGCGAGTGACAGCGGGTTGATCATGGCGCGCTCGGCCTGAGTTGATCCGAGATGTGTGTTGCTTGAACTGCCGCAGATCGGAAGAGCGTCGTG
>TrinityLAB_DN152775_c0_g1_i1 len=649 path=[0:0-648]
GGCGTTTCTAACTCTTCTGGAGCGAAAGATTCTAGGTCTGGCCCAATCGCGAAAGGGGCCAAATAAGGTATCGATCGGCGGGTTACTTCAACCGTTTTCAGACGCCGTAAAGCTGTTTTTAAAAGAAAACTTTCAACCCGAAGCTGCCAACGTGGCCATGTTCGCGATGTCACCTATCATGGCTTTGTCGTTAGTAATAATAAGATGGGCAGTTCTTCCGTGAAACGGTCCGATGCTTGATTGTTCTCTTCTGATTATCTTATTGCTACTAGGTCTCGGGCTGTACCCTCTAATGGTGGCAGGATGGGCGTCTAACAGCTCTTACGCCATAATTGGAGCTCTTCGCGGAGTGGCACAGACCATTTCTTACGAGGTAAGCATAGCAGTGTTGTTGATGGGGGTATTTGCCCTTATCGGAGGGGTGAGCTTGAGCGGCCTATCAGATGTAACGGCTATGGAGAGAATAGCCTTACTAGCCATTATTCCCGCCTGGCTAATCATCGGGTTAGCGGAGACCAATCGAACGCCGTTTGACTTCGCTGAGGGAGAGTCCGAGCTTGTGTCGGGGTTTAACATTGAATATGGGGCCGTGGGGTTTGCCATGATTTTTATGGCCGAATATGCCAGAATCTTGCTTCTGGCAGCCGTC
>TrinityLAB_DN152724_c0_g1_i1 len=614 path=[0:0-319 1:320-358 3:359-613]
GGCCTTTATTACGGGTCTTTTCGATTGGTCTTTACATGGACAATTGGCGTCGCTATCTTATTGCTTACTATGGCAGCTGCTTTTTTAGGCTATGTGCTGCCTTGAGGTCAAATATCATTTTGAGGGGCTACAGTCATCACTGGTCTAATCTCGGCAATTCCTGTGCTGGGACAAGACATCGTGGTATTCGTGTGAGGGGGGTTTTCTGTAGGAAATTCTACCTTAACCCGATTTTTTGCCTTCCATTACCTAGCCCCATTTGTCGTGTTGGCGTTGGTTTTAACACATCTTTTATTTCTTCACCAAACAGGGTCCAACAATCCTCTAGGACTCAGTTCTAACGTTGACAAAATTTCTTTTCATCCTAGTTTCTCTTGAAAAGATTTAGTAGGATTTTTAACAATATCTCTTCTTCTGCTGAGATTGGCAGTATTCGTCCCATGAAAATTAGGAGATCCCGAAAATTTTATCTTAGCCAGCTCATTTACCACTCCAGTCCACATTCAACCTGAAGGGTATGTTCTATTCGCTTACGCTATTTTACGTTCCATCCCTAACAAGCTAGGCGGGGTTATCGCTCTGGCAATAAGTATCATTATCTTAGCCATTCCCGC
>TrinityLAB_DN152724_c0_g1_i2 len=614 path=[0:0-319 2:320-358 3:359-613]
GGCCTTTATTACGGGTCTTTTCGATTGGTCTTTACATGGACAATTGGCGTCGCTATCTTATTGCTTACTATGGCAGCTGCTTTTTTAGGCTATGTGCTGCCTTGAGGTCAAATATCATTTTGAGGGGCTACAGTCATCACTGGTCTAATCTCGGCAATTCCTGTGCTGGGACAAGACATCGTGGTATTCGTGTGAGGGGGGTTTTCTGTAGGAAATTCTACCTTAACCCGATTTTTTGCCTTCCATTACCTAGCCCCATTTGTCGTGTTGGCGTTGGTTTTAACACATCTTTTATTTCTTCACCAAACAGGGTCCAACAACCCCTTGGGGCTCAGCTCAAACGTTGATAAAATTTCCTCTCATCCTAGTTTCTCTTGAAAAGATTTAGTAGGATTTTTAACAATATCTCTTCTTCTGCTGAGATTGGCAGTATTCGTCCCATGAAAATTAGGAGATCCCGAAAATTTTATCTTAGCCAGCTCATTTACCACTCCAGTCCACATTCAACCTGAAGGGTATGTTCTATTCGCTTACGCTATTTTACGTTCCATCCCTAACAAGCTAGGCGGGGTTATCGCTCTGGCAATAAGTATCATTATCTTAGCCATTCCCGC
>TrinityLAB_DN153241_c1_g1_i1 len=2082 path=[0:0-2081]
GATTGGAGAGTGTGAGCAAAAGCACACAGACTTTGCATACTGCTTGTTGTGGCTTTTCATTCTCTCTTGATACAAAAAATAAATTGATTCTCATTTTTATTTATATATACAGTATATACCAATAACAGATATTGGCACATGCTGAATGTGTCTTCCACACAATACTTCCATTTGGTTTATTTCAATTATTGGCACCCACCTTCTCTGCAGAAATTCACACACAGACTTATCCCTGTTTGTCTCACTACCTTATCTCATATATGCCTTAATTCACTCTTGTAATTTTCACTTAAAGACTTCCTTAATATTTGCAGTTCTCTGGAAAAGTGTTCACACCCCCTGAGTTTTTCCAACCTTGGTCATATTGCAACTGCAGATTAGTGCAACTTTCATGCAGCAGAACAGCACAAAATCACTGATAACTGTGAAGTTGAAGAAAAATTATATTGTCAAGTTTTTGCAAATAAAATTTGTAAAAGAAAAAAAAAATAGAAAAAGGAATGAAATACTTGTGGCCAACCCCTTTCACCTACCACGCCTAGCAATAGTGGTAAAAGATTTTGTCCTGAAGTAAAAAACAAAAAACAACTGTAATAATAATAATAATAGTAAAAAGACAAGTGAAAGGTCATTTGGTAAAAGATACATGAAAATGTCAAATTGTTCGCCCTCTTTGTTAACTTTTCTTTCCCTTTCCATTTTTCTTTTTTCCCTTTCCTCTTTTCCTTTTTGCTTCAAAATAATTTTAAAGAGAACATATACATTTGAACTGATCTCTAAAGAATTTGTGGACAGATGTTTATGACAGCAAAAGACCAACTTTTACGCTTAGCTGCATCTTCCGAGTCCTGGTCATACCTTTTTTGCTTTCGGAGGCATGGTTCTGCACAAAATGTTAACAGTAAACTATAAGACTCTGTGCAAGGTGTAAAAACTGATTCAATGGATGAATGACCAAGTATGAGTTCTAAAGTTCGGGGAGCGCTGAGAAATGTATCTACTCAATTAGAGAGGCCAGCCGGAAGCCGGTAAATTATGTATATATTTTATTAATGATTGTTATTTGCCACTGATCAACATCGACATTTGGAGCCAAGCCTGAAATAATTCCAGATAATTTTCTGTCAACACTCTTGATAATCAAAGAGCGAATGAGTTTATTCACAAGAGGGGAAAAGTGAATGTAGGATCAGCGGGATTGTCGGGGTGGGCTGAATAAGATCTGGAGATGAGAAGACAGATGAGATATGAGCTGAGTCCTCAACTCTCACGCAATGACCATGTGATACACACGTTTCACTGACTTAACACGCACACATGGCATTTCTCATGCATCAAAATAACAATGGGCTATCTGGGCTGCAGGTGATTCGTTCTAGAACTGTCCATCCAGAGCTCAGTATGTGGAGCTGTTTCGGCTTCTTTCACACCTTGCAGCCATCAGTAATTATTCCTGCTACAGTTCATGTTAACAGAGCAGGAGGAAGAGTGAACAGAGTTATAAATAATTTTGGTCTTAACCAGTGGTGAAAGTAAGTGTTATGCCATCAAACCTGTTTGATTATGAGTATTATTTTTAACCCTGATTTTCTATTATAATTAGCAATACACAGATAATTGGGCCTACGAAACTTTACAATCTTTCTCTTGGATAGTGAACACTAATGGCTGAAATAAATAGCTCTGGTAACCCTGGAATGACAAAAAAGATAAGAAGCATAACAGAAATCTAACACATTTCTCCTTAAATGATCAGGAACAAACAAATAGTCTTTAGGACAAGATTCTGGGGGTTGCAGGTTAGCAAGGGCCCCTCTCACTTCTCTCTCAAGCTCAAACACAGTAATGGATGGGTCGCACTACCGGCTGCGTAACAAACGCGCCCCAGCCCAAACATGATTACGTCATCCTCAATAAGTGGAAGAGCGTTCGAGGAAACTTTTAAACCTGATCTGTATTTGGATATTTTACACAGCAAATTTTGAAGTGTTAATTCAAATTTAACACATTCAAAGTGTCTATATTGAAAGTGTTGAGATCGGAAGAGCGTCGTGTAGGGAAAGAGTGTGGTCACGAGTGTAG
>TrinityLAB_DN153286_c0_g1_i1 len=1504 path=[0:0-1503]
GGAGTTCAGACGTGTGCTCTTCCGATCTCTACCATTGCAACGCATTATGCACCGACAAATCTTTGTCAGGCGATGCCGGGTGGCAGTGACTACAAGGATGGGTATTTTGGGAAGACGGAAGCCTTTGAAGAGATACCATTCTTGCGACCAGAATTTCGAGTTCCCTGCAATGTCAGGGATCCGTTGGCCTGCAATACCTCCCTGTTTGAAGTGTGCACCTTCAACAGCGGTGCCTATGGGTGCACCTGTCCGCCCAACTACTCAAGGCTACCGGACGGACGTTGCAAAGTTGCCAACGAATGTTTCGAGCCCAGCATGAATAATTGCTCAGTGAATGCGAACTGCATCGATGAAATCGAATCCTACAGATGCCAATGCAAGCCAGGCTTTTCTGACATATCACCGGACCGATCACGTCTGCCTGGCAGAATATGCGTTAATGTGGAAGCGCAATGCAACCAGCCACAACGATTCGGAGTAGACTGCGATCAAAATGCCGACTGTAGGGATACGGCCACAGGGTTCACGTGCATATGTAAAAGTGGATTCGTCGATACCTCAGAATTAGTGAACTTGAAACCGGGTCGTCGCTGTTATCCAGAAATTAACGAATGCTCAAATCCTGCATTAAATGACTGCCATCCTGATGCCGTCTGTATCGACACTAAAATGAGCTACACATGTCGCTGTAAAACTGGTTATGTTGATGTATCTCCAAAAGTTGACTGTTTCCCCGGTCGAGACTGCGTACTACCAAATGTTACGGAATACCTGGACAAAATCTGTCGACCTCAAAGACCAAATACATGTCCGACAGGAGAAGTATGCACCCCAGTTGGAAATGTGCACCGTTGCAAATGTCCGTCGGCAATGCAACGGTTGGACGATGGAAATTGCGCAAGCATTGATAACTGCCGAAAAGAGAAAACCAACTGTGATCCTCATGCCAGTTGTATCAACCTGGCAAATGGATACTCGTGCCAATGTGAAGCAGGTTATCGAGACGTATCTCCTGATCCGCGACGATATCCCGGACGAAAATGTTCTCAACTGATCAATGAGTGCGCGATACCTTGGATGAACGACTGTTCCCCGTTGGCGGAATGCATAGACACCCCTGAAAGTTACATTTGTCAATGCAAAGCTAATTTGGTGGATGTGTCTTCATCGTACACACTGAAACCAGGCAGAATATGTACAAATGTGACGGACATGTGCGCAGATGAAAGCTTGAATTCATGTGATCCACAAGCAGTCTGCGTTAAGAAACCTGATGGCTACATATGTGTATGTCCTGAGGGATACAGAGACGTGTCCAGCAATGCCAAATTACCGCCCGGTAGAGTTTGTACAATAGACACCCTGTGCCCCATGCAACCAACGGATCTTGTTTTTCTTGTTGACGGCTCTGGCAGTATTGGCACGGAAATCTTCTACCGATACGTCATGAGATTTGTACATGAATTTGTAACACTGTTCGACATCAATCCGCAGAACACGAGGT
>TrinityLAB_DN153397_c0_g1_i1 len=809 path=[0:0-808]
TCATGAAATCACAGTGATCACGGGAGATGATATCGAAATCGACTGTTGCATGCATCACCAGCTTTGCACCGTATCATTGCCACATTGGTATCATGGAAAGTCGGCAGGCTTGCTGGGCGTAAACGACCACGAACCAATGAACGATTGGACTCTACCCAACGGAACGGTTGCTAATGAAATGGATTGTTTCGTACGCAACTGGGAAGTCACGCAAAATTGTCAAGTGAATCCTACGGCGACGAAGAAGAGCGGTGTCGACATTTCCGCGGACAGCAGACAACGATGCACTGAATTGTTGCAGTCAAAGTTGAGCCCTCTGTGGCACTGCTTCCACTCAGTTCCTCCGAAGGCCTACTACGAAATCTGTCTATCCGAAGGGGCCAAAGCGCACGATGAACAGCCGGAAATTTCAAGAAATAAAGTATGCAACGTAATTTCAGCCTACCTAATGGCCTGCAAAAAGTTCGGACTCGAAATGCACATGCCAAGCCAATGCGTCCACTGCAAAGTGCAGAATCAGTACTTGGATGACGGAGATCAGCTGCAACCGAAAATCTCAACGCCACCCGTGGATGTGGTATTTTTGATTGAAGAAGGACAATGCTTGCAGAAGAACCATGGACCACTTGCTGACTTTGTGGTGAAAGCTGTCCAAAAAATCGAGTCCCGATTTGGCTCTGACGTGGACAGATTGCAGTTTGAAATTTACGGCTACCACGGTCTAGATTCGCACGGCAATCTGCACCGTCACGGCCATTTCAGGCGTTCAAAATTCAAAGACACTTCAGAGAGATCGGAAGAGCGTCGTG
>TrinityLAB_DN153429_c0_g1_i1 len=879 path=[1:0-209 2:210-241 4:242-288 5:289-878]
AAGACGGCATACGCGATCTTAAGCCGTGACTGGAGTTCAGACGTGTGCTCTTCCGATCTGTTTTTAAAGAGCATGAGACGCCGTAATCTGAAGGGGAGTTCGCCAAGAGTCAGAGGTGAGACAGCAGGAAAGAAATGTGGGAAAATCACACATTTATCTGGTGATTCAGACAGTTTCAAAGTATTTAAAATCATTTTTCTTTTTTTTTTCTCAGAGAACCCATCTTTAGTGCAGAAAGTAAGTGATGTCAATTTAGCCAATGATGACACATTCCAGCTGTAAAAGAAATATAAAAAACAATCCCAGAAAGAAATATTGAATACAAACTAAAAGATAAACTAATGTTTACCTCTCAGTCTGTTGCTGCTACCGCCATGTTTCACTGTGGGATGTTGTTCATGGAGTGATGTTTTGGGTTTGGGCCAGACAGAATTTTCCTTTTGAAAAACTTAAAGTGTGCCTTCTTCTTTTTAACACTCAGTAATCACTTTTTCTGGCCTCTCCTCCATGAAGCTCAGCTCTGTGGAGCGTATGGCTTGTTGTGGTTCTATAGACAAATCCTCCTGTCTCTGCTGTGGACCTCTGCTTCTCCTTCAGGCTCACCTTTGGTCTCTGTGCTGCGTCCCTTGAGAATATCATAAACATACATATATACATACACGCATACATATAATCTCCTCCATCCTGACAGGACGTTGATTAGGAAGAAGCCTATATGGGTGTAAGAGTGGAAACAGGTCAGAAAAATGTAAACTCATAGGTACATCCTTTTCTTCACCTCCAGAGACCGTTATCGTTTATGATACTAAGTTTAATTCAGAAAGGAAAAATGGCTAAAGTAGGCCTAAATGTGGGCACAGATCGGAAGAGCGTCGTGTA
>TrinityLAB_DN153543_c0_g2_i2 len=1003 path=[0:0-1002]
AAGCAGAAGACGGCATACGAGATCTTAAGCCGTGACTGGAGTTCAGACGTGTGCTCTTCCGATCTGAAAAACACAGAACCGGTTCTGAACAGGAACCGGTTTTCGATTCCCATCCCTAGTATTGAGAGCATTTCCTGTAAATAATATAACAATTCTTCAATTCTTCTGTACAATATTCTTAGTAAATTTCTCAAATTTCTATTCATGATTATTCAATATATTGCCAGTTATTTATTTGTCCTCGACAAAATTATGTTACTAGAGCCACATCTTTAGCCCGTCCAGCCCCTGAAACATATGAATTTCCCTCTATGGGGAAATGAAAAGGTGTTGGTGCACGGAGTTAGCGACTGTGTGGCTGCAGCTGTGGCCATCACAGAATTGTTTGCGAATAACTATTTAAGATTTTTGCTAAAGAGAAGTCAAAAATGGCTTTTAGTCTTGGGATTTATTGTGAACACGGGCAAGTGTGAGTTTTATTAACTAAATGTCCAACACTTGTGGGTCAGCTTGAACTGAGTAAGCTTAGAGAAGCTGACTGAGGTTACACAAAACAAACACAGATGGGAATGAAGGAAAATAAGTGAATGCAAGTGAACAGAGGGATCAACAAATCAAAACAGAGGGATAAACATCTCAGAAAGAACAAACACAGGTATCTATTAAAATACTGTACTAACAAAAAACAACATAGATAGGAAAGAGCTCTAAGGTAATTAAATAATCATGATTTATTAAAATAAAATTTGTTAAAATGTACTTGTGTTACACTCATGTGAAGCCTTAACATGTTGTGTTTTTGTAGAAGCGAGACGCCAACTGAATCACTCTGCCTACAAGCCGCACAGAAATAGCTGCTGTTTTCTTGTGGCTGGAGTTTCTGTATATGAAGGTCAGATGTCTTGAACACTGAAAATATTTTTGAATGAATCCTGAATTTATTGATTGATTAATTAATTAATCAATTAATTAATTAATCAATTAATTAATTAATCAATTAATT
>TrinityLAB_DN153747_c0_g1_i1 len=699 path=[0:0-698]
CTCTTTCCGCCTTTTGTTTTGCAATGGGCACTCGCGTTTACGTCGGCCGTTTGCCGTACAGAGCCACCGAAAGGGACATTGAACGTTTTTTCCGTGGCTTCGGTCGTATTCGAGAGATATTTTTGAAAAATGGTTACGGTTTTGTCGAATTTGACGACTACCGGGACGCTGACGATGCTTGCTACGAATTGAACGGCCGCGAAATGATGGGTGAACGATTGATTGTGGAAATTGCCCGCGGAACGCCACACGGACGCGACCGTTATGGTTGGCGCCCTTCTGCCGGTTCCGGTCGTCGGGAACGGAGACGATCGCGCAGCCATTCTCGAGGGCGGAGTCGATCCAAGAGTTTTGATCGGAAGCGTCGAGAGAGTCCTCCACGGCGACGGTCACGAAGTAGGTCGCCGGAAAAGCGACGCTCCCTGTCGCCTGCAAAAAATGGCGGTCCGGCCAGTGAAGAGGAACGATCCCGTTCCGCCTCGGAGCGTCGTTCCAAGTCTCGATCTGCCACTCCTGTTGACGAAGGCGACCGACATGAAGGACCCGATGACATTAATGAAGAGGAATAAAGTGTATTACACGTATATAGTTATTGAATTATAATTCACTATTCGGTTTTCCCGAAATTATGCGTGATGAAGTAACCAGTGTGAACCATTGCTGTTATTTAAATGGCATCGAAATATTATTAAATTGTTA
>TrinityLAB_DN153736_c0_g1_i2 len=525 path=[0:0-113 2:114-524]
GTTTTTGCTAGTCGACTGCTCTCCATTTACGTTTTCTTAGTATGGAAGTTGACGAGTCTAAATTAGAGTATGACACCGTCGAAGACGAGGAGGAACTTTGCTACGATGACGATGACGTGAAGTTGCTGAAGTCTAGCGCACGAATGCATAAAGGTCGTGGAATGAGCCGCGGTCAGCGTTTCGTTGAGAAGGACACGGATGAAGTAAACGAGGATATTGAGTATGATGTCAAACAGCGCATTTGGATACCCGAAAAATCTGTTGACGGATGGCTGATTGTGGTTTCCAATTTGGACGAAGAGGTGAGCGAAGTCGCATTGAAGGACAAATTCGTAGATTACGGTCCAATCAAATGCATCAATTTGCACATAAACAGAATGACTGGATTTTCAATGGGAACTGCTATTATTGAATTCGAAAACAGGGAGGATGCAGAGAAAGCCATTGACGAATGCAATGGATCCTTGTGGATTGACAAGAAACTCAACGTGGACTGGGCTATATATCGAGATCGGAAGAGCGTCG
>TrinityLAB_DN153736_c0_g1_i1 len=577 path=[0:0-113 1:114-165 2:166-576]
GTTTTTGCTAGTCGACTGCTCTCCATTTACGTTTTCTTAGTATGGAAGTTGACGAGTCTAAATTAGAGTATGACACCGTCGAAGACGAGGAGGAACTTTGCTACGATGACGATGGTGCACTCGTTAGGCGTAGCACCGTTCTTTTTAACCGTTGCTACTTTTGCAGACGTGAAGTTGCTGAAGTCTAGCGCACGAATGCATAAAGGTCGTGGAATGAGCCGCGGTCAGCGTTTCGTTGAGAAGGACACGGATGAAGTAAACGAGGATATTGAGTATGATGTCAAACAGCGCATTTGGATACCCGAAAAATCTGTTGACGGATGGCTGATTGTGGTTTCCAATTTGGACGAAGAGGTGAGCGAAGTCGCATTGAAGGACAAATTCGTAGATTACGGTCCAATCAAATGCATCAATTTGCACATAAACAGAATGACTGGATTTTCAATGGGAACTGCTATTATTGAATTCGAAAACAGGGAGGATGCAGAGAAAGCCATTGACGAATGCAATGGATCCTTGTGGATTGACAAGAAACTCAACGTGGACTGGGCTATATATCGAGATCGGAAGAGCGTCG
>TrinityLAB_DN153758_c0_g1_i2 len=2015 path=[1:0-199 2:200-1369 4:1370-1791 5:1792-2014]
ACGGCATACGAGATCTGTATTAGTGACTGGAGTTCAGACGTGTGCTCTTCCGATCTATGAGATCCGTGCACGCGATGAGCGTGATACCCAGCGTGCGGTAGCCCCGCTCAAGCCGGCGGCTGACGCCATACAGCTGGATTCCACGGAGCTGTCCATCGAGCAGGTGCTGGAACGCATCATGAGTGAAATCGCCATTCGCGATATCGCCGGGTGATCAAGAAGGCCGCAGGGGACCAGTCATAGTCCTGCGGTGGCTTCTTTTAACTGAAACTGACCCACACCGTCTGGGGTGTGGAGATGGGCGTATTCTTCGCCCTTATCAACAGGAATTAAAATGAGCGAAAGCTTTGCGGAACTCTTTGAAGAAAGCCTAAAAACCCTGAACCTTCAGGCAGGCTCCATCATCACCGGTGTTATCGTTGATATCGATTACCAAGCTCGCTGGGTAACCGTTCACGCTGGTCTGAAGTCTGAAGCTCTGATCCCGCTGGAACAGTTCTACAACGATGCTGGTGACCTGACTATCAATGTCGGTGACGAAGTTCACGTTGCTCTGGACTCGGTTGAAGACGGTTTCGGTGAAACCAAGCTGTCCCGTGAAAAAGCCAAGCGCGCTGAATGCTGGATTGTTCTCGAAGCAGCCTTCGCAGCTGAAGAAGTGGTCAAGGGCGTTATCAACGGTAAGGTTAAAGGCGGCTTCACTGTCGACGTTAACGGCATCCGTGCGTTCCTGCCAGGTTCTTTGGTCGACGTTCGTCCAGTGCGCGACACCACGCACCTGGAAGGCAAAGAACTGGAATTCAAAGTCATCAAGCTCGACCAGAAGCGCAACAACGTTGTCGTTTCCCGTCGCAGCGTGCTGGAAGCAGAGAACTCCGCCGAGCGTGAAGCTCTGCTGGAATCCCTGCAGGAAGGCCAACAAGTCAAAGGTATCGTCAAGAACCTCACCGATTACGGCGCATTCGTCGATCTGGGTGGCGTCGATGGCCTGCTGCACATTACCGACATGGCTTGGAAGCGTATCAAGCATCCTTCCGAAATCGTCAACGTTGGCGACGAGATCGATGTCAAGGTTCTGAAGTACGATCGTGAGCGTAACCGCGTTTCCCTGGGCTTGAAGCAGCTGGGCGAAGATCCATGGGTTGCTATCAAGGCTCGTTACCCAGAAAGCACTCGCGTAACCGCGCGTGTTACCAACCTGACCGACTACGGCTGCTTCGCAGAGCTGGAAGAAGGCGTGGAAGGCCTGGTACACGTTTCCGAAATGGACTGGACCAACAAGAACATCCACCCTTCGAAAGTCGTACAAGTCGGCGACGAAGTGGAAGTTATGGTTCTGGACATCGACGAAGAGCGTCGTCGTATCTCCCTGGGCATCAAGCAGTGCAAATCTAACCCATGGGAAGATTTCTCTGGCCAGTTCAACAAGGGCGATAAAATCTCCGGCACCATCAAGTCGATCACCGATTTCGGTATCTTCATTGGTCTGGACGGCGGCATCGACGGCCTGGTTCACCTGTCCGACATCTCCTGGAACGAAGTTGGCGAAGAAGCTGTTCGTCGTTTCAAGAAGGGCGACGAGCTGGACACCGTTATCCTGTCGGTTGACCCAGAGCGCGAGCGCATCTCCCTCGGCATCAAGCAACTGGAAAGCGATCCGTTCTCCGAGTACGTTCAAGAGAACGACAAAGGCGCCATCGTTAAAGGCACTGTGAAAGAAGTTGACGCCAAAGGCGCCATCATCGTTCTGGCCGACGATATCGAAGCGACTCTGAAAGCCTCCGAAATCAGCCGTGACCGCGTTGAAGACGCGCGCAACGTTCTGAAAGAAGGCCAGGAAGTAGAAGCCAAGATCATCAGCGTTGACCGCAAGAGCCGCGTGATTCAGCTCTCCATCAAGTCGAAAGACGAAGTGGAAGAGAAAGAAGCTATCCAGAGCCTGAAAGAAGCTGCTCCGGAAGCTGCTGCTGACACCACAATGGCGGCACTGCTGCGCCAGGCAATGGCTAAGCAGA
>TrinityLAB_DN153758_c0_g1_i1 len=1197 path=[0:0-26 2:27-1196]
TTCCGATCTGTGAAATCGCCATTCGCTATATCGCCGGGTGATCAAGAAGGCCGCAGGGGACCAGTCATAGTCCTGCGGTGGCTTCTTTTAACTGAAACTGACCCACACCGTCTGGGGTGTGGAGATGGGCGTATTCTTCGCCCTTATCAACAGGAATTAAAATGAGCGAAAGCTTTGCGGAACTCTTTGAAGAAAGCCTAAAAACCCTGAACCTTCAGGCAGGCTCCATCATCACCGGTGTTATCGTTGATATCGATTACCAAGCTCGCTGGGTAACCGTTCACGCTGGTCTGAAGTCTGAAGCTCTGATCCCGCTGGAACAGTTCTACAACGATGCTGGTGACCTGACTATCAATGTCGGTGACGAAGTTCACGTTGCTCTGGACTCGGTTGAAGACGGTTTCGGTGAAACCAAGCTGTCCCGTGAAAAAGCCAAGCGCGCTGAATGCTGGATTGTTCTCGAAGCAGCCTTCGCAGCTGAAGAAGTGGTCAAGGGCGTTATCAACGGTAAGGTTAAAGGCGGCTTCACTGTCGACGTTAACGGCATCCGTGCGTTCCTGCCAGGTTCTTTGGTCGACGTTCGTCCAGTGCGCGACACCACGCACCTGGAAGGCAAAGAACTGGAATTCAAAGTCATCAAGCTCGACCAGAAGCGCAACAACGTTGTCGTTTCCCGTCGCAGCGTGCTGGAAGCAGAGAACTCCGCCGAGCGTGAAGCTCTGCTGGAATCCCTGCAGGAAGGCCAACAAGTCAAAGGTATCGTCAAGAACCTCACCGATTACGGCGCATTCGTCGATCTGGGTGGCGTCGATGGCCTGCTGCACATTACCGACATGGCTTGGAAGCGTATCAAGCATCCTTCCGAAATCGTCAACGTTGGCGACGAGATCGATGTCAAGGTTCTGAAGTACGATCGTGAGCGTAACCGCGTTTCCCTGGGCTTGAAGCAGCTGGGCGAAGATCCATGGGTTGCTATCAAGGCTCGTTACCCAGAAAGCACTCGCGTAACCGCGCGTGTTACCAACCTGACCGACTACGGCTGCTTCGCAGAGCTGGAAGAAGGCGTGGAAGGCCTGGTACACGTTTCCGAAATGGACTGGACCAACAAGAACATCCACCCTTCGAAAGTCGTACAAGTCGGCGACGAAGTGGAAGTTATGGTTCTGGACATCGACGAAGAGCGTCGTCGTATCTCCC
>TrinityLAB_DN153758_c0_g1_i3 len=1413 path=[1:0-199 2:200-1369 3:1370-1412]
ACGGCATACGAGATCTGTATTAGTGACTGGAGTTCAGACGTGTGCTCTTCCGATCTATGAGATCCGTGCACGCGATGAGCGTGATACCCAGCGTGCGGTAGCCCCGCTCAAGCCGGCGGCTGACGCCATACAGCTGGATTCCACGGAGCTGTCCATCGAGCAGGTGCTGGAACGCATCATGAGTGAAATCGCCATTCGCGATATCGCCGGGTGATCAAGAAGGCCGCAGGGGACCAGTCATAGTCCTGCGGTGGCTTCTTTTAACTGAAACTGACCCACACCGTCTGGGGTGTGGAGATGGGCGTATTCTTCGCCCTTATCAACAGGAATTAAAATGAGCGAAAGCTTTGCGGAACTCTTTGAAGAAAGCCTAAAAACCCTGAACCTTCAGGCAGGCTCCATCATCACCGGTGTTATCGTTGATATCGATTACCAAGCTCGCTGGGTAACCGTTCACGCTGGTCTGAAGTCTGAAGCTCTGATCCCGCTGGAACAGTTCTACAACGATGCTGGTGACCTGACTATCAATGTCGGTGACGAAGTTCACGTTGCTCTGGACTCGGTTGAAGACGGTTTCGGTGAAACCAAGCTGTCCCGTGAAAAAGCCAAGCGCGCTGAATGCTGGATTGTTCTCGAAGCAGCCTTCGCAGCTGAAGAAGTGGTCAAGGGCGTTATCAACGGTAAGGTTAAAGGCGGCTTCACTGTCGACGTTAACGGCATCCGTGCGTTCCTGCCAGGTTCTTTGGTCGACGTTCGTCCAGTGCGCGACACCACGCACCTGGAAGGCAAAGAACTGGAATTCAAAGTCATCAAGCTCGACCAGAAGCGCAACAACGTTGTCGTTTCCCGTCGCAGCGTGCTGGAAGCAGAGAACTCCGCCGAGCGTGAAGCTCTGCTGGAATCCCTGCAGGAAGGCCAACAAGTCAAAGGTATCGTCAAGAACCTCACCGATTACGGCGCATTCGTCGATCTGGGTGGCGTCGATGGCCTGCTGCACATTACCGACATGGCTTGGAAGCGTATCAAGCATCCTTCCGAAATCGTCAACGTTGGCGACGAGATCGATGTCAAGGTTCTGAAGTACGATCGTGAGCGTAACCGCGTTTCCCTGGGCTTGAAGCAGCTGGGCGAAGATCCATGGGTTGCTATCAAGGCTCGTTACCCAGAAAGCACTCGCGTAACCGCGCGTGTTACCAACCTGACCGACTACGGCTGCTTCGCAGAGCTGGAAGAAGGCGTGGAAGGCCTGGTACACGTTTCCGAAATGGACTGGACCAACAAGAACATCCACCCTTCGAAAGTCGTACAAGTCGGCGACGAAGTGGAAGTTATGGTTCTGGACATCGACGAAGAGCGTCGTCGTATCTCCCCGGTGCGGCGGCGACTCTGGACGTGCGCCGGGCCCTTCTCGCT
>TrinityLAB_DN153758_c0_g1_i4 len=1848 path=[1:0-199 2:200-1369 4:1370-1791 6:1792-1847]
ACGGCATACGAGATCTGTATTAGTGACTGGAGTTCAGACGTGTGCTCTTCCGATCTATGAGATCCGTGCACGCGATGAGCGTGATACCCAGCGTGCGGTAGCCCCGCTCAAGCCGGCGGCTGACGCCATACAGCTGGATTCCACGGAGCTGTCCATCGAGCAGGTGCTGGAACGCATCATGAGTGAAATCGCCATTCGCGATATCGCCGGGTGATCAAGAAGGCCGCAGGGGACCAGTCATAGTCCTGCGGTGGCTTCTTTTAACTGAAACTGACCCACACCGTCTGGGGTGTGGAGATGGGCGTATTCTTCGCCCTTATCAACAGGAATTAAAATGAGCGAAAGCTTTGCGGAACTCTTTGAAGAAAGCCTAAAAACCCTGAACCTTCAGGCAGGCTCCATCATCACCGGTGTTATCGTTGATATCGATTACCAAGCTCGCTGGGTAACCGTTCACGCTGGTCTGAAGTCTGAAGCTCTGATCCCGCTGGAACAGTTCTACAACGATGCTGGTGACCTGACTATCAATGTCGGTGACGAAGTTCACGTTGCTCTGGACTCGGTTGAAGACGGTTTCGGTGAAACCAAGCTGTCCCGTGAAAAAGCCAAGCGCGCTGAATGCTGGATTGTTCTCGAAGCAGCCTTCGCAGCTGAAGAAGTGGTCAAGGGCGTTATCAACGGTAAGGTTAAAGGCGGCTTCACTGTCGACGTTAACGGCATCCGTGCGTTCCTGCCAGGTTCTTTGGTCGACGTTCGTCCAGTGCGCGACACCACGCACCTGGAAGGCAAAGAACTGGAATTCAAAGTCATCAAGCTCGACCAGAAGCGCAACAACGTTGTCGTTTCCCGTCGCAGCGTGCTGGAAGCAGAGAACTCCGCCGAGCGTGAAGCTCTGCTGGAATCCCTGCAGGAAGGCCAACAAGTCAAAGGTATCGTCAAGAACCTCACCGATTACGGCGCATTCGTCGATCTGGGTGGCGTCGATGGCCTGCTGCACATTACCGACATGGCTTGGAAGCGTATCAAGCATCCTTCCGAAATCGTCAACGTTGGCGACGAGATCGATGTCAAGGTTCTGAAGTACGATCGTGAGCGTAACCGCGTTTCCCTGGGCTTGAAGCAGCTGGGCGAAGATCCATGGGTTGCTATCAAGGCTCGTTACCCAGAAAGCACTCGCGTAACCGCGCGTGTTACCAACCTGACCGACTACGGCTGCTTCGCAGAGCTGGAAGAAGGCGTGGAAGGCCTGGTACACGTTTCCGAAATGGACTGGACCAACAAGAACATCCACCCTTCGAAAGTCGTACAAGTCGGCGACGAAGTGGAAGTTATGGTTCTGGACATCGACGAAGAGCGTCGTCGTATCTCCCTGGGCATCAAGCAGTGCAAATCTAACCCATGGGAAGATTTCTCTGGCCAGTTCAACAAGGGCGATAAAATCTCCGGCACCATCAAGTCGATCACCGATTTCGGTATCTTCATTGGTCTGGACGGCGGCATCGACGGCCTGGTTCACCTGTCCGACATCTCCTGGAACGAAGTTGGCGAAGAAGCTGTTCGTCGTTTCAAGAAGGGCGACGAGCTGGACACCGTTATCCTGTCGGTTGACCCAGAGCGCGAGCGCATCTCCCTCGGCATCAAGCAACTGGAAAGCGATCCGTTCTCCGAGTACGTTCAAGAGAACGACAAAGGCGCCATCGTTAAAGGCACTGTGAAAGAAGTTGACGCCAAAGGCGCCATCATCGTTCTGGCCGACGATATCGAAGCGACTCTGAAAGCCTCCGAAATCAGCAGATCGGAAGAGCGTCGTGTAGGGAAAGAGTGTGTGAATATGTGTAGATCTCGGTG
>TrinityLAB_DN153758_c0_g2_i1 len=552 path=[0:0-551]
CGTAGATTTAGGTGGCGTTGACGGTCTGTTACATATCACTGATATGGCATGGAAACGCGTTAAGCACCCATCTGAAATCGTCAACGTTGGTGACGAAATCAACGTTAAAGTTCTGAAGTACGATCGTGAGCGCACTCGTGTGTCTCTAGGTCTGAAACAACTTGGCGAAGATCCATGGTTAGAAATCAGCAAGCGCTACCCAGAAAACACTAAGTTAACTGGTCGCGTAACTAACCTGACTGACTATGGTTGTTTCGTTGAAATCGAAGAAGGCGTTGAAGGTTTAGTTCACGTTTCTGAAATGGATTGGACTAACAAGAACATTCACCCATCTAAAGTGGTTAACTTAGGTGATGAAGTTGAAGTTCTGGTTCTGGACATCGATGAAGAGCGTCGTCGTATTTCTCTAGGTCTGAAGCAATGTAAGACCAACCCATGGGATGACTTCGCAACTCGTTACAACAAAGGCGACAAGGTTTCTGGTAAGATCAAGTCAATCACTGACTTCGGTATCTTCATCGGTCTGGATGGCGGCATCGACGGCCTGGTTCA
>TrinityLAB_DN153758_c0_g3_i1 len=886 path=[0:0-885]
TGCTAGGCGAAGATCCATGGGTAGCAATCGCTAAGCGTTACCCAGAAGGTCACCGTCTGTCAGGTCGTGTAACTAACCTAACTGACTACGGCTGCTTCGTTGAAATCGAAGAAGGCGTTGAAGGTCTGGTACACGTTTCTGAAATGGACTGGACTAACAAGAACATCCACCCATCTAAAGTTGTTAATGTTGGCGACGAAGTTGAGGTTATGGTTCTGGATATCGACGAAGAACGTCGTCGTATCTCTCTAGGCCTGAAACAGTGTAAAGCTAACCCATGGCAATCTTTCGCTGAAGCGCAAGCTAAAGGCGACAAAGTAACGGGTAAGATCAAGTCTATCACTGACTTTGGTATCTTCATCGGTCTAGACGGCGGTATCGACGGTCTGGTTCACCTGTCTGACATCTCTTGGAATGTACCTGGAGAAGAAGCAGTTCGTGAATTCAAGAAAGGCGACGAAATCTCTGCAGTAGTTCTGGCAGTAGACGCTGAGCGTGAGCGCATTTCTCTGGGCATCAAGCAAATGGAAAATGATCCATTCAACGCTTATGTAGCAGACAACAAGAAAGGTGCTCTGGTTAACGGTACTGTTACTGCAGTTGACGCGAAAGGCGCAACCATCGAGCTGGAAGACGGCGTTGAAGGTTACATCCGTGCTTCTGAAGTATCACGTGATCGTATCGAAGATGCATCACTGATCCTGAGCGTTGGTGACAAAGTTGAAGCGAAATTTACTGGTGTTGACCGTAAAAACCGCGTAATCAACCTGTCTATCAAAGCAAAAGATGAAGCTGAAGAGCAAGAAGTAATGGCAACTCTGAACAAGCAAGATGAAGCTGCGTTCGGTAATGCTATGGCTGACGCTTTCAAAGCGGCGAAAGGCGT
>TrinityLAB_DN153928_c0_g1_i1 len=805 path=[0:0-804]
GTTAAGCATTAATTAACGCACATCAGTGCACTCACATTGTAAAGTGTTATTAAAGACATTTCAGAGGCACCTAAGTGTGTGAGTAAAAGTGGATTTTGTGTGTGAACTGTCTCTTTAAGAGATATAGATCGTCAGGTCAGACGAGGACGCGTCTCAGAAAGCGGAAGTGCAGTTCAGTGTGCTCATAGGTGTGGTTTCATGCCCTCGCTAGTGTTCATATCTGACAAACAGCCAGACGGTAACCTGATCCAGAAGACAAACACACAGATCCTGCTGGACAACACACACACACACACACACACACACACACGCACACACTGCATTCAGCCGTAACCTCATCTGTTTATCTGGACTATATTGGAGTTTCACATCAACACTTTAACCCTTTATAGGGCACTCACTGGGTAACACTTCAGCTTAAGTCACGATATTAACTGCTTATTAGCACTTATAGAGCTTGATCTTATTCTATTACTGCCTAACTCACTTTATTATGCAGCTAATTATAGTTTAATGAGCTAAAGTCTCAGTTAATGCTTTGCTAATCGTGTGAATTATGACTTAATGATATTGATAATAAATAAATGATATTGTAATCAACATAAATGACGTTTCCAAAGGGTTAAACGTGAGTATTTTGCCAGATTAGGTACAATACATCTTAGTGCACACTATAAACATCACCTGTATTCTGTTTAATCAATAGTAACATCAGAGGAACAATACAATTATAAAATTATAGTCATAAAATTATTACTATAGTTTTTATTAAGGACTGTCTCTTATACACATCTGACGCTGCCGA
>TrinityLAB_DN154131_c0_g1_i10 len=889 path=[0:0-55 3:56-198 5:199-267 6:268-339 8:340-371 9:372-439 10:440-462 12:463-529 13:530-888]
ACGGCATACGAGATCTTAAGCCGTGACTGGAGTTCAGACGTGTGCTCTTCCGATCTGTCTGTTGTCTCCTCTTTTCTCTTGTCATGAAAATCTGCCTGTAGGCCATCTAGAAGTCTGGGCAGCTAGCAAAAAATAATTCTATGTTTTACCTAAATAAAGGAATGATTAAAAACTGACCTTTTTTTTTAAATCTTTTCTAGGGACAAACATGCAGATTCCTACCCTGGTAGCTGTGCTGATATCAGCTGTAGAATGCTACAAAGGCAGAGCAAACTACACCTGCTTCAAGCTAACATCCCCTGAGGCTGAAAAAGTAGAAAGCGTGTACGACGACAATCAAGATTCAGGAGTGTTCTGGTCCCTAAGTCCTTTAGGCTTGGGTCCCTGTGACTTCTCCTCCATCTACTGCTCCTCCAAATCCTCCGTGTGCATCGACTCAGGAAACATCATTGTGGTTTTATACAACCTGACGAGCAGCGTGAAGCTAAAGGTGGAGGGTCCAGGGATACCCATCAGCTACAACAAGATCGGTAAGAAGCTCCACTCATTTTTGGACCTGAAACTCTCCAGATTAATTAACCGGGGGTTCCTCCATCTCAGGAAGAGTCCCTGGTTCCTGCTTTACTCTGGTGTCATGGCCAACACTGCAGGATGAGGCTCATAATGTTCACGTCATTTTATAGTCAGCCTGCAGCCAACCAGCTGCTCAGGTTGATCACTGAGGAAAATATTCAGCAATATGATCAGAAAGTGGGGTTAGCACGATGCTAACATTTCTAACCTGATACTGATATTAAAAAATGATGCTTGATACCAGAACCTGTCGACCTGTTGCTCTCTGAACTAATCCTCATGTTTCTGTTGCAGAGCGTCCTCAACCCACAACCCC
>TrinityLAB_DN154196_c0_g1_i1 len=562 path=[0:0-561]
CGAGTTCGAGGCGACCGTGCGCGACATCATCGTCCGCATCAAGCGTACTGTGGCCGAGCTGAGAAGTGTGCTCATGTTCGAGCCGGTCAAAAAGCAGCGGCTTCACTTGACCGCCTCGCCGCCGGTTTCGCACTCGTCGGTCTGGAAGTCGTCGGCCAAGCTGGCCGCCACCGCCGGTCAGCAAGCCACCTCCTCCTCCTCCTCGGCCACCAGCGGTGTGGTCGCCGAGCCCACTATTGAGCAGTCCGGCTACGGGTCGCCGCCGGAAGTGTTCGCCGGCAGCGGTGGATCGTTGCCGTTTGACCAGCTGCAAACGGACGACGAGGATCTGATCAAACAGCTGGGGGGACACCAACACAAGCTGGTCGACCAGGCCGCCGGCTCTGGCAGCGGCGCAGTGACCGACGGCTCTGTGGTGGTGCCCAAGACGGACGACTACTTCTTGCCCGAGTTGACTACAGTACCGGTTTGGCTGGACAACCGGCATCATCCAGTGCCCGACTTTGAAGTGCAGGTACCGCCGAGCACGCCGTTCCTGCTGCGTCCGTACAGTGGTCATCCG
>TrinityLAB_DN154229_c0_g4_i1 len=630 path=[1:0-58 2:59-629]
AAGACGGCATACGAGATCTTAAGCCGTGACTGGAGTTCAGACGTGTGCTCTTCCGATCTGGGAGCTGATGTGGATACCATCTAAAGCCCGTTAGAAAGGCAAAAGGAGGTGTGCGGATGTCACAGAGGTACTTTGTGTTTGTATTCCTGTGTGCGGGCAGGCTCATGGGTGTGTGTGGGCATTCCTTCTCGTGTGTTTCCCTCCAGCTGACAGCAGCTTCCCGTTGTAGTAATTGTCTTTTTATAGCCACGTAGAGCCAGACAGAGGCGCCCCTTGGCCTAGACAAGTACCTCGGATCACCTGAAGAAGAAGAAGAAGAAGCAGCAGAGGTGCAGTGAATAGCAGCAGAGGAAAAGTGAAAGGTGGCAGATAAGAATGAGAGGTTAAAAGTGTCCCATGCCTCTAAGGCCAATTTAGGGAAACACCTAAATCAGTCTCAACTCATGCTGTTAAATAACTTTTTCTTTCCATCGTGTGTGTTGAAGTACACTTATCTGAAATGTGGCCCTTGTAAAGGGAGCCCAGTATTGTTACAGAGCAGAATGGTAACGAGATTAGACCTGGCCTGGCTTTGTGTATGTAGTAACTCCACCTCTGTGGCATTCATAGCGCAGGCCTGGGTCACAATGA
>TrinityLAB_DN154412_c0_g1_i1 len=507 path=[0:0-506]
ATTTACTGTCTCAGTGTTGGATGTTTTTCCAGGATTATTTCTCGTTAAACTCTTTTTGGAAGTTTCAAAGGCTTTCATTGAGAAATAGGTCAAATACTTTTTTTATTATTAGATCAACATCTGGAGATTTTCTTGGCTGTAGACTCAAAATTTAAATAGCACAATCTCCATCGCACAAAATTTCAGCCATTATCCAGGATTTTGAAAGCTATTTTTACGTTTTTACACCATTTTTAGCAGCGTTATTTCAATTTCCCCGCACCACACTGGATCAAAGGTTCTGGTTTAGGGACTTTCAGATTACCCCAGGATTACCCACAAAAGTGGTTAATGTGATTAAAGTTTTAAATGTTACACTTTCTGTGACACAGAAAAACTTTTGGTGTTTTTAGGTGAGAATGTAGTTATTAAGATAAAGTGAGGAGGGGTGGTGGCCTAGTGCTTAAGGCAGCGCACTTGTAGGACCAGATCGGAAGAGCGTCGTGTAGGGAAAGAGTGTAACTGTAG
>TrinityLAB_DN154587_c0_g1_i1 len=530 path=[0:0-529]
GCGACGGTTATGGCACTGTGGTCGCTGTTGCTCAGCCTCGTTCTCGCTCGACGACTCGTGGTCGGATACGAACATGCCGGCCCGAATGCACTGTTCCACGTCACTGGCAACGAAGGCTTCATTGAATCGCCACATTGGCCAGACACCTATCCACAGTTCTCCAGGATGCGTTGGTTGATCAAGACCAACGATTTGAAGCCCATGCGAATGGAGTTCCATCAGGTCTTCCATTTGGAACGTCGCGGGCCGGTCGCCTGCGTCGACCACGTCACCATTTACGAGGCCGACGACTTCGACATGAACAAAAAGCGATGCGAACCGCAAACGTCCGAACCCGTCGGGCGGTTCTGCGGCAGCCGGGCACCCGTGTTGGACCGCGATTTGCCCGGCTCCGTTGTGGTCGAGTTCTGCTCGATGCCTGGCCGGGTGCCAATGGAAGCCATTGGCTTTGCAATTTTTTGGTATGCGCTCAACGAAACTGCGAACAAGTTGTCGCCAACATCCGATTGCGGAATTGGCCTCGTCAAGCC
>TrinityLAB_DN154623_c0_g1_i1 len=533 path=[0:0-532]
CCGATCTGCCCTGGGTAGCAGCAGTCCGGCAGCCGTCGACAATAGGCAGCAGGCACCGGTCAGCGGCGGCGGCGACGGAGGCCTGGCTTTGGACCGTCACAGCGACTCGTCGCTCGACCTGAAGCTGGCTGCCGCCACTGACCAACAGCAGCAGCAGCAGCAACGGAGGGACGGCGGCACCAGCGCCAAGCGCAAGTCGACCAAGCGCAAAGACTTCATCATGGCTGAACTGCTGCAGACGGAACGGGTCTACGTCAACGACTTGGAGACGTGCGTCAAACACTACATGCAGAGCATGGACGCCGGCGCCCCGTCCGTACCGGCCGTCATTCGAGGCAAGCAGGATGTGATCTTCCTGAACATCAAGCAGATTCTGCAATTCCACAAAGACATATTCGTGCAAGAATTGGAAAAGTACGAAAGTCTTCCGGAAGACGTGGGTCATTGTTTCGTCACTTGGGCCGACCAGTTCCAGATGTACGTGTCTTATTGTCGCTGCAAGCCGGACTCGAACAATCTAGTCACACAGCCGG
>TrinityLAB_DN154696_c0_g1_i1 len=604 path=[0:0-603]
ATAAAACCCAAATAAGATACATTGAAGATATGGGTTGAAACGTGAAAAAATTCTTATGGTATAGTATAATATAGTATAGCATAGTATAATATAGTATAGTATAGTATAGAGTAAATATAATTCCAATACATGTACATAGCTTTGTTTTTATGTGTATTTTATATTCTCGTGATTCTTAAGGGTATTTTTTGTTTGTTTTTGTGTGGCTGACTATGTAACTTGTAGTGCTGGTGCCAATCTTGACCAGGACCAGGATATATATACACAACGTTTTAACTCCAATGTGATGTTCTTGGCAAGATAGTGTTTATTATTAATAATAATCATCATCATCGTCGTCGTCATCATAATACTAATGAAATACAGATAAGAGTCTGAAAACTTAAAAGAAAAAAATGTCAGTAGACTTTAAATAAAATTTAAAAAAATGCTGGTTTGCTTGATTTGAGCACAAAGCTGCTCAGCAGAGTCAGGCGGAAGCTGCAGGCACCAATTCTGAACAGTCACATGGAGTTTTTTACTGTGGAGGGACACAGATATTTCCTTGTTGCTGCTAAACGTAACTGCAAAAAGAGTGTAGAAAACTTGGGATTCCACGCAGATC
>TrinityLAB_DN154664_c0_g1_i1 len=524 path=[0:0-523]
AACTTTTTTATGGTTCCACAAACTGAAACTCGTGCAGGTGCTGGATTTAAGGCAGGGGTAAAAGACTATCGTCTTACATATTACACTCCAGATTATGTTGTAAAAGATACTGATATTTTAGCAGCATTCCGTATGACTCCTCAACCAGGTGTACCACCTGAAGAATGTGGAGCTGCTGTTGCGGCAGAATCATCAACAGGTACTTGGACAACTGTATGGACTGATGGTTTAACTAGTTTAGACCGTTACAAAGGACGTTGTTATGATATCGAACCAGTTCCTGGTGAAGATAATCAATATATCGCATACGTAGCATATCCAATCGACTTATTTGAAGAAGGTTCTGTTACTAACTTATTTACTTCTATTGTAGGAAACGTATTTGGTTTCAAAGCATTACGTGCCTTACGTTTAGAAGATCTTCGTATTCCTCCAGCTTACGTTAAAACTTTCGTAGGACCTCCTCATGGTATTCAAGTAGAACGTGACAAACTAAACAAATACGGACGTGGCTTATTAGGTTG
>TrinityLAB_DN154720_c0_g1_i1 len=549 path=[0:0-548]
GTTGAGTTGTTGACGGTGCACAGTCAACGCATAGTGATGTTCAGGTATTTAAATTGTTTTAAAAAAAATACCACCAGCAAAACAATCATCCGCCCGTCGTTGTCCATGGGTTCGTCGGACAAAAATCGGTCGCCGTCGCCCAACCACTACTACAAACCGGCTCCGGCCGAGATCATCTACGGCCATATGCGCTTCTTGATCACCGACCGGCCGACCGACTACACCGTTGGTCCCTTCATCGAGGAACTCAAGAGACACGGCGTCAAAGACGTTGTACGCGTATGCGAACCAACCTACGCGACGGAGCCGTTGAAAAAGGAAGGCATCGAAGTCTGGGACTGGGAATTCCCGGACGGCTCTCCGCCTCCGAAGCTGATACGCGACAAATGGATCGAACTGTTGAAGGAGCGCTTCACGGCCAATCCGGGTACTTGCGTTGCCGTGCACTGCGTGGCTGGATTGGGACGCGCCCCGGTGCTGGTCGCCTTGGCCTTGATGGAGGCCAGCGTCAAGTTCGAGGACGCCGTGGAGATCGGAAGAGCGTCGTGT
>TrinityLAB_DN155175_c0_g1_i1 len=539 path=[0:0-330 1:331-538]
GGTTAGGAGCATGACACAATGGGTCTGTTTGACAAACTTAAGAAGCTCGTCTCTGACGACAGCGCTAACGCAGGTGCAATCGAAATCATCGCACCTCTTTCTGGTGAAATCGTTAACATCGAAGATGTGCCAGATGTGGTTTTTGCTGAAAAAATCGTTGGTGACGGTATCGCGATCAAGCCTGCTGGTAACAAGATGGTAGCTCCTGTTAACGGTACTATCGGCAAAATCTTCGAAACCAACCATGCATTCTCTATCGAATCTGACGACGGCATCGAGCTGTTTGTTCACTTCGGTATTGATACTGTTGAACTGAAAGGCGAAGGCTTCAAGCGTATCGCTCAGGAAGGCCAGCAGGTCAAGCGCGGCGACACCATCATCGAGTTCGATCTGGCCGTTCTGGAAGCGAAAGCCAAGTCTACCCTGACTCCGGTTGTCATCTCCAACATGGACGAGATCAAAGAGCTGATCAAAATGACGGGTGCCGTGACTGTGGGCGAGACCCCGGTTATCCGAGATCGGAAGAGCGTCGTGTAGGG
>TrinityLAB_DN155175_c0_g1_i2 len=518 path=[0:0-330 2:331-517]
GGTTAGGAGCATGACACAATGGGTCTGTTTGACAAACTTAAGAAGCTCGTCTCTGACGACAGCGCTAACGCAGGTGCAATCGAAATCATCGCACCTCTTTCTGGTGAAATCGTTAACATCGAAGATGTGCCAGATGTGGTTTTTGCTGAAAAAATCGTTGGTGACGGTATCGCGATCAAGCCTGCTGGTAACAAGATGGTAGCTCCTGTTAACGGTACTATCGGCAAAATCTTCGAAACCAACCATGCATTCTCTATCGAATCTGACGACGGCATCGAGCTGTTTGTTCACTTCGGTATTGATACTGTTGAACTGAAAGGCGAAGGCTTCACTCGCATCGCTGAAGAAGGTCAATCAGTAAAAATCGGCGATACTATTATCGAATTCGATTTGGCTCTACTAGAAGAGAAAGCAAAATCAACTCTGACTCCTGTGGTTATTTCTAACATGGATGAGATCAAAGAGCTGAACAAACTTGCTGGCTCAGTAGTGGTTGGCGAAACTGCTATCCTACGCGA
>TrinityLAB_DN155397_c0_g1_i1 len=944 path=[0:0-943]
TTAAGCAAGAAAAAATGGGAATGAGCAAACCAAATGTGTTAAGTGCAATATACGCTGCAAATAAACAAAATGTTGGATTTCAACACTAGTCGGTCTTTCTTAACATTTTTAAAGCGTGTATAGGCGCCGGTATATTGGAATATCCTTATTTGTTCCATGAATACGGATATATTATGGCTGTGTTATACACGATATTATTTGGAACCATATCATACATGGGATGTGTGCTTTATATGGTTGTAAATGAAAAAATAAAGAGGAAATATTTTGAGAAGCAGGGGGAAACAAGCAACAATTCATTATTAAAACCCATCAATACTTCGTTAAGCAGCATGTGCATGTATGTTTTACCAATACTCAAAATAGCAATAGACGTTATAATAATTTTTAAGTGTTTACTAGTTTCACTGAGTTATTTTGCACTTATAGGCGAAACACTGACGACGATTGTGGAAGATACAAAAATATTTAAAGCCAACAGCAAAGTATTTAATGTAAATGGTGTGTCTGGGCTAATATTTACAGGTGTGTTTTTGCTTACGCTGCCATTTGTTTGCGCAGAAAAAATTGACACGCTCAAAAAAACATCTTCTCTTGGATTTGCAGGTGTCGTTTTGCTGTTGAGCATTACATTTTGGTACTCAATGAATGTGAAGAATGTGGTGTCAAACGTGAAGATAATAAACAAGAAAAACATCATAAGGTCACTGAATAGTTTTGTATTTAGTTACACTTGCCACCAGAACATTATTAGCGTGCAAAATGAGGCTACTGAAATAAGTTTGAAACATTTAATTATTAACATAGGATGTGTTTATTTGGCTACAACTGTCGTTTATTGCGTATTTGGTTTTGTCAACTATAAAACAATTTAGCAACAAAAACATAAAAAACAAAATATTTGACACGTGGCCACAGGGGAAAGTAAAGACATTTGCCTTGAC
>TrinityLAB_DN155470_c0_g1_i2 len=922 path=[1:0-60 2:61-921]
AGAAGACGGCATACGAGATCTTAAGCCGTGACTGGAGTTCAGACGTGTGCTCTTCCGATCTGTCTTTTCTTAACTTAAATGTCCAGACTAAAAGTTCCTAGGTGTATATGTTTCATGTTATCTCAAACAAAACCCAGTTTAAAGATGCCGGAAAGAGCTATGCTTTGTTATGTAACAAAGCCAGGCATAATTAACTTCAAAGCTCTACAAAAAAAAATGAACACCATTCATGAACCACATTTGAATATGCTCGTGCACAGCCCTCAGGCTAAACTATTAAATATTAAATGTGTAATTTTCAGTGCAGTTCTGAATATGTCACTTTACATGACTTAATCAGCTTCTTCAAACACAATGCTACAAATACACATTAAACAGCATGAGAGGCGATAAGGTCGTCTTTTGTATTCTACTATACCACAGATCCTATTAGACTGTAAACAAGATTTCAATAATCTTGTATATATATTTCTTTGGGGGGAGATACTGTCTGCAGTCTTCATTGACAGGATCAGAAAATACTAGTATGTCTACTAAATGTCTAGTTTGGGATCTTTGGAGTCTAACATTTGTTTTTAGCAGATGCATTTCTGTTGGCATCTTCAGACAACATCTATTGGGGTATATTGAAGAAGCGGGGAAACCAGTTAGGGTTTCCTTCTTCCTTAAGCTATAGTTGTCAGTTATAAAAAGATAAAAACGACTTCCATTTTGGGGATCTACTTCAATTAGATCAATTGAAGTACATTGGTATCTTTTTACACAGGTGATGTTGAGATACAGCAGGATTTAATGTGGATTTCACTGGCTGTAATGTGGACACTACTTTTTCATCTGTCATGGCAAAAACATTCAATTCAATTTTATTTATAAAGCACCAATTCATGAAATATGTCATCTCAAGGAGATCGGAAGAGCGTCG
>TrinityLAB_DN155515_c1_g1_i1 len=1070 path=[1:0-58 2:59-1069]
CAGACTGCATACGAGATCTTAAGCCGTGACTGGAGTTCAGACGTGTGCTCTTCCGATCTGATAATTTCACCCCCCCTCCCCCCACCGTCGGCCATGTTGCATTTGGGGTACCGCAGTGAAATGCAGAACATCAACACCTTCCTAAGTTTTCAGCACAGTAGAAACAAAGGATAAGACAAAGGAACATCCCTAAAACCAAGAGAAGTCCTCCTGCAGACCGACGAAGAGCCGCAGCCAATCAACATCCTGGTTTGTGCCGCCGCTGGATGCAGAACCGGAACCCCGCGAGGGCAGAGGAAGCGAGGAAGCAAGGCGGCAGACGAGGGAGCAGGGAGACTGAGGTCTGAGGACGTTTGTGGCTGCGCCCAGTTCTAACTCGCGGTCTTTTAATAGCTCGGCTGAACTTCCCTCCTTCGCCCGGCGTTAGCAAACCCACACTCTCAGCTTTCTCTCTCTTTGTTGTGCCTTCGCATCCCCCCCCCCACCCCTCTGCTCATGACTTTCCCAGATGGAGGACTCTCTTTGTAGACTCCAGTTTCCTTTTTTTACTGATGAGAGGATTCTAACTCTCCTAAACTACGTTCAGACGCATGTGAAGAAACCAGGAAAAACAAACCCCAGCCAGCTTGTGTTGGTCACTTTAGAGCAGCGGCGTTACGTCGCCCGGCTTCACATCCCGGAGTGAAACAAGCCAGATTCCGGTCTCTGGGATCACCGGATTCACGGCGGTTACGGAGCTGCAGGAACATCAGGGACTTTTTCCAGAGATCAGAGGTCAGCTGAGTGAACTGCTGAGTGATTGGACCCGGGCCACGGTCCGTCACATGTTGTCTCCTATCATGAGTTCAAACGGCCCCACGCTGGGAGGCTGCAAAAAACCGAACTAAAAATGAGTCAAATGTTTGTTAAGTTAGTGCATTTCTCCTTGATTTGAGCAGCTAAATAAGATTTTTGCCCTTTAAACAGGAACGTGTCTAATGTCTAATTATCTTATTTTAGGGGTTAAATTACTCATTTCATCGGCAGATCATCTTATTTACCTGCTTAAATCAAGGACAAATACACTAACT
>TrinityLAB_DN155663_c0_g1_i1 len=585 path=[0:0-584]
AGCTGTAGCAGCACTTGCTTCAGTAGCTAAGTTACCATTCCACCATGCGGAAGATGGAATTTCTTACACGTTTGCTATCACTCCAGGAGCTTTAGGAAAATCTAGAGAAGAAAGAGTAGAGAACTTAGTAGGATTAATGGATGGATACTTCACAGCTGATGGAGGACAACATTTAAATGTTAACGTGTTCGATAAGGCTTTATTAGAGGATGCAATGGCTAACCCTGAGAAGTACCCTCAATTAACAATCAGAGTTTCTGGATACGCAGTTAACTTCGTAAGATTAACAAAAGAGCAACAATTAGACGTTATTTCAAGAACAATTAACGGAAATATGTAATTAATAAAGTAATATAAAGGATGTGCTAAGAAATGAAAAAGGGATTTATACACTCACACGAGAGTTTTGGAACTGTAGATGGACCAGGTATTAGATATGTAGTATTTACTCAAGGATGTCCTTTGAGATGCAAATATTGTCATAACTGTGATACTTGGAAAAAAGAGGAAGCGAAATCTCTGGAGACTCCTGAACAAACTTTCTTAGAAATCTGTAAATATAAAAACTTTATAAAAAAGGGCGGT
>TrinityLAB_DN156451_c0_g1_i1 len=534 path=[0:0-533]
TTATGATTGGTTTACTTTAAAGACTTTTTATAGAATAATAGTATATATCAATTTCACTTGAGTATGGAGTAGGTATTACGGAATTATATAGGTACTGGTAAAATGGTAAGATCTATGTGAGAACAACATTGGCGAAGGCAGTATACTGGTACATTACTGACACTGAATAACGAAAGTATAGGTATCGAAGCGGATTAGAGACCCGTGTAGTCTATACCCTAAACTATGTGAACTTATTATTTCTTTGTTTATATTTTTAACATTCAATGATTTAATTAAGCGAAAGCTATAGTTCATCGCCTGGAGAGTACTGTCGCAAGATTGAAACTCAAAGAACTAGACGGGTGCTTATACGAACAGTGGAATATGTCGATTAATACGATAGTGCGCGTGAAACCTTACCTTTGTTTGAATATAAAATGTGATTACACCAAGTTTTATTTGGTTATAGATTTTTTATATACAGGTACTACATAGTTGTCGACAGTTCGTGTCATGAGATGTCAGGTTAAGTCCTGGTAACGAACGCAACCC
>TrinityLAB_DN156589_c0_g1_i1 len=1546 path=[0:0-1545]
GTGTGAAGTATTTGCACGGGGGATTTCTGAGGACACGCCCAATTGTTTGGATTGGGGCATGTGTATCTTTATTCAGCGTTTAGTGGCCATCACTGTGCTGTGTGTATGTGTTCGGGTGACTGTGTGTGAATCCTTTTCCTGGACACACATCCCATGGGGCTTAGAAGAATGTCCTGTTTGGAGCTGGGGTAGCTCAGTAAATACTGTTGTTTACTTTACAATTTAGCTGGAGCTTTCACTGGGATTAAGATCAGCACAAACCCACAGCAATCATCTCCACCCATGTACAGTTGAAACCGGATATTTATGTATTACATTTAGCAAATAAAAATCAATTTGGGAGATTCTGGTTGACCTAAAATAGGAAAAGTTTAGTCTGATTAAGGTCAGACAGTGAGAAAAACTGATAATTGCCTCTTTTCATGCATTGTATTTAAACGTCTTGATTCATTGAGGCTATGTATTTTAGACTTTGTTGCTGTTCACCAACTAAACACAATATCTGTCCCATCTCTCTTTTCTTGTTTTACACAGTCATGCTAATCTTTCTGGAGAACAGCCCTGTTTCAACAGCTAAATTTGTATAAAATCTGCTACACTGCTTCCCTGAAGATTATCCTCTTTTCCTTTTTTTTATTGCTCTGAGCTAAAGCATGGTGCAGTGTAGTTTTCTAATTCAGTTCCCAGTAATGTTCTAACCACGGTCGCCTGGGGACATCGTCTTGCATGCTTTAGATGTTTCCTTGCACTTAATTGGCTGGTAGTAAATAACCTCTACAAAAGTGATGGTAAAATCTTCAGGAGGTTAACTCGCTTGAATTTGGTGTGTCGGAGCAGAAACGGATCTAAAACATGTAGGACAGTGTGGGCTGACAAAGGTGTGGGAGACACTGGTTTACAGGAATGTATGTAATGTGCGTATTTTTGCCAGATGTCTCTGATTATTAACACATACAATACACCTTTCAGAAACAACTTCAAAACAACCTACTTAATGTCCCTGTTTCATGGCAAAATTGCACAGACCCGTCAAGACACGGACTCAACTGAACCACGAAAGGTGTGCTGTGTTATCTGGCACCAAGATCTTAGTGGCAGATCCTGTAAATTCAGTAGGTTGCGAGCTAGGGCCGACTTTTTGTGCAGAGTATCAAACAGATGCTTGATTGGATTGAAATCGTTTTTCGATGCCAAGTCAAGACCTTTAAACGCGGGAGACAGCATCTCAGGGTTTGTGCGGTGAGCTTTGGTTGGCTGGCCTGTTTGATTTATGTTGACCCCATCTCAGGGTCGATGAGCCCGTGGGTCGTCTGGGCTGGAATCGGGGTGGGGGAATTAGGGCCCGCTGAATCCACTCCGGCGTAGCTTTTGCTATGGCAAAAGCATTAATGCTCAAATTGTGAAAGTACAAGCTATTGGGCTGTCTTTGGCATTAAGACAGCAATTCTTAATGCCACACTGCCAGACAGGACACGTTAAAAAAAGGGAAAAAGACAGACCACCTTCTAGCATTGCTTTCTGGCCTAGTTCTGACGCATGCAGGGAC
>TrinityLAB_DN156687_c0_g1_i1 len=643 path=[0:0-642]
CAGTTGCAATTGTTGTACGCCACCAAGGACTCGGGCGGCAATCCAAAGGCCAACGAGTTTCACGCTTCCGTTGACGAGAGCGGTCAGAGTCTTCTGGAGGCCATCGGAGAACTGATGCAGACCGTAGCCGAGGCCATCAACCAGGCAGGCAGTGTGGGTCCGTTGTTGGACGAAATCGGCAAAGCCATGTCGCTGACCGACGAACCGTTCGCCCAGCAGACCGCCGACTACGCAGACTATCAGACCGGTATGATTCACCACTGCAAGGAAATCAGCCGCATAGCCCAGGAGATGGTGGCCAAGTCCTACTCGAACGTCGACGAGCTGGGTCCGTTGTCCATGGACTTGGTCAAACACTACTGCCAACTAGCCAGCGACACCCGAGGGGCCTGTGCCGCTGCCAGTTCTTCGGAAGTGGCGCACAAAATTCGCAGCAGTGTACAGGAGTTGGGTTCTGCATGCATAGAGCTACTGAAGGGCGCCGCCGCGTGTCGGGCCAATCCGGTCGACCATTTTTCCAAGCAAGATCTGGCCGAGAGTGCACGGCGTACCATGGAAAGCGTAGCCGTCGTGCTGGCCGCCCTGCGACTGGGTGCCAAGGGTACGCAGGCATGCATCAATGCCGCGTCCACGGTCAGCGGAG
>TrinityLAB_DN157242_c0_g1_i1 len=657 path=[0:0-540 1:541-656]
AGTTTGACAAATGGTCGCCATGAAGACCGCAATCTTGCTGTTGGTCGTCGCTTACAGCTGGAACGTTGCGCATGCACGGTGCAGTGATCCGGATGGAACCGATATGCGACTACACTTTACGGAATGCAACCCAGAAAAATCGCACACGATCATCATTCAAAATGTCACCGTACACGACAAGCACGATGAAGACAACTATCCGATAAACATGAAGAAGAAAATGATCCTCCGAGTCACGTCGATCAACAAAGGCAAAACTGTAAACAAAATCAGCGCCAATATTGATTTACAATACTACGGCAGCATACTTTGGGGCAAATGCGGGTGGCATTCGGTGCCGACGTTTGGACTACTGAGCGATATTGAACAGTGTTACAACTGTCCACTGGAACCTGGCCAAAATGAACTGAAGCTCGAGTACGATTTCAGCGAATATTCCATGATCGTCAGAACGTTGGCAGGAGGCGGCGTTTACGCAATGAATATTAAACTAAACGACGGTGAAAACAAAGCAAATGAACTTAGCTGTCTGCGAATTGAGGCAAAAATCAGCAGCTGATTGTTGACGTGTTGCAAATGATAATCCCACCTCAGCGAGGAGCATTCTAAGCTAGGTGCAAAGCGCTTTCGAATTGATCAATAAAAACTTTCACGGAG
>TrinityLAB_DN157571_c0_g1_i14 len=756 path=[1:0-169 2:170-237 5:238-261 7:262-262 8:263-312 10:313-354 11:355-403 12:404-470 14:471-598 15:599-652 17:653-755]
GGATGAAGGTCTTCGGATTGTAAACTCCTGTCATCAATGAGTATGCTTCAGCCGGTGAATATCCGGCTGGGGTGACAGTAATTGAAGAGGAAGGGACGGCTAACTTCGTGCCAGCAGCCGCGGTAATACGAAGGGGGCTAGCGTTGCTCGGAATCACTGGGCGTAAAGGGCGCGTAGGCGGCCATTTAAGTCGGGGGTGAAAGCCTGTGGCTCAACCACAGAATTGCCTTCGATACTGTTTGGCTTGAGTATGGTAGAGGTCAGTGGAACTGCGAGTGTAGAGGTGAAATTCGTAGATATTCGCAAGAACACCGGTGGCGAAGGCGGCCAACTGGACCATCACTGACGCTGAGGCGCGAAAGCGTGGGGAGCAAACAGGATTAGATACCCTGGTAGTCCACGCCGTAAACGATGAGTGCTAAGTGTTGGAGGGTTTCCGCCCTTCAGTGCTGCAGCTAACGCATTAAGCACTCCGCCTGGGGAGTACGGTCGCAAGACTGAAACTCAAAGGAATTGACGGGGGCCCGCACAAGCGGTGGAGCATGTGGTTTAATTCGAAGCAACGCGAAGAACCTTACCAGGTCTTGACATCCCTCTGAATATCCTAGAGATAGGGTAGGCCTTCGGGACAGAGGAGACAGGTGATGCATGGCTCGTCAGCTCGTGTCGTGAGATGTTGGGTTAAGTCCCGCAACGAGCGCAACCCTTGATCTTAGTTGCCAGCACTTCGGGTGGGCACTCTAAGATGACTGCCGG
>TrinityLAB_DN157571_c0_g1_i3 len=633 path=[0:0-58 6:59-138 7:139-139 8:140-189 9:190-231 11:232-280 12:281-347 14:348-475 15:476-529 17:530-632]
TAATACGAAGGGGGCTAGCGTTGTTCGGAATCACTGGGCGTAAAGCGCACGTAGGCGGATCTTTAAGTCAGGGGTGAAATCCTGGAGCTCAACTCCAGAACTGCCTTTGATACTGAGGATCTTGAGTTCGGGAGAGGTGAGTGGAACTGCGAGTGTAGAGGTGAAATTCGTAGATATTCGCAAGAACACCAGTGGCGAAGGCGGCTCACTGGCCCGATACTGACGCTGAGGTGCGAAAGCGTGGGGAGCAAACAGGATTAGATACCCTGGTAGTCCACGCCGTAAACGATGAGTGCTAAGTGTTGGAGGGTTTCCGCCCTTCAGTGCTGCAGCTAACGCATTAAGCACTCCGCCTGGGGAGTACGGTCGCAAGACTGAAACTCAAAGGAATTGACGGGGGCCCGCACAAGCGGTGGAGCATGTGGTTTAATTCGAAGCAACGCGAAGAACCTTACCAGGTCTTGACATCCCTCTGAATATCCTAGAGATAGGGTAGGCCTTCGGGACAGAGGAGACAGGTGATGCATGGCTCGTCAGCTCGTGTCGTGAGATGTTGGGTTAAGTCCCGCAACGAGCGCAACCCTTGATCTTAGTTGCCAGCACTTCGGGTGGGCACTCTAAGATGACTGCCGG
>TrinityLAB_DN157571_c0_g1_i9 len=758 path=[1:0-169 2:170-237 4:238-262 8:263-312 9:313-354 11:355-403 12:404-470 14:471-598 16:599-654 17:655-757]
GGATGAAGGTCTTCGGATTGTAAACTCCTGTCATCAATGAGTATGCTTCAGCCGGTGAATATCCGGCTGGGGTGACAGTAATTGAAGAGGAAGGGACGGCTAACTTCGTGCCAGCAGCCGCGGTAATACGAAGGGGGCTAGCGTTGCTCGGAATCACTGGGCGTAAAGGGCGCGTAGGCGGCCATTTAAGTCGGGGGTGAAAGCCTGTGGCTCAACCACAGAATTGCCTTCGATACTGGATGGCTTGAGTTCGGTAGAGGTTGGTGGAACTGCGAGTGTAGAGGTGAAATTCGTAGATATTCGCAAGAACACCAGTGGCGAAGGCGGCTCACTGGCCCGATACTGACGCTGAGGTGCGAAAGCGTGGGGAGCAAACAGGATTAGATACCCTGGTAGTCCACGCCGTAAACGATGAGTGCTAAGTGTTGGAGGGTTTCCGCCCTTCAGTGCTGCAGCTAACGCATTAAGCACTCCGCCTGGGGAGTACGGTCGCAAGACTGAAACTCAAAGGAATTGACGGGGGCCCGCACAAGCGGTGGAGCATGTGGTTTAATTCGAAGCAACGCGAAGAACCTTACCAGGTCTTGACATCCCTCTGACCGCTCTAGAGATAGAGCTTTCCTTCGGGACAGAGGTGACAGGTGGTGCATGGTTGTCGTCAGCTCGTGTCGTGAGATGTTGGGTTAAGTCCCGCAACGAGCGCAACCCTTGATCTTAGTTGCCAGCACTTCGGGTGGGCACTCTAAGATGACTGCCGG
>TrinityLAB_DN157571_c0_g1_i13 len=756 path=[1:0-169 2:170-237 5:238-261 7:262-262 8:263-312 10:313-354 11:355-403 13:404-468 14:469-596 16:597-652 17:653-755]
GGATGAAGGTCTTCGGATTGTAAACTCCTGTCATCAATGAGTATGCTTCAGCCGGTGAATATCCGGCTGGGGTGACAGTAATTGAAGAGGAAGGGACGGCTAACTTCGTGCCAGCAGCCGCGGTAATACGAAGGGGGCTAGCGTTGCTCGGAATCACTGGGCGTAAAGGGCGCGTAGGCGGCCATTTAAGTCGGGGGTGAAAGCCTGTGGCTCAACCACAGAATTGCCTTCGATACTGTTTGGCTTGAGTATGGTAGAGGTCAGTGGAACTGCGAGTGTAGAGGTGAAATTCGTAGATATTCGCAAGAACACCGGTGGCGAAGGCGGCCAACTGGACCATCACTGACGCTGAGGCGCGAAAGCGTGGGGAGCAAACAGGATTAGATACCCTGGTAGTCCACGCCCTAAACGATGACAATTAGCTGTTGGGCTTTGAAAGGCTTAGTAGCGAAGCTAACGCGAGAAATTGTCCGCCTGGGGAGTACGGTCGCAAGACTGAAACTCAAAGGAATTGACGGGGGCCCGCACAAGCGGTGGAGCATGTGGTTTAATTCGAAGCAACGCGAAGAACCTTACCAGGTCTTGACATCCCTCTGACCGCTCTAGAGATAGAGCTTTCCTTCGGGACAGAGGTGACAGGTGGTGCATGGTTGTCGTCAGCTCGTGTCGTGAGATGTTGGGTTAAGTCCCGCAACGAGCGCAACCCTTGATCTTAGTTGCCAGCACTTCGGGTGGGCACTCTAAGATGACTGCCGG
>TrinityLAB_DN157571_c0_g1_i5 len=758 path=[1:0-169 3:170-181 6:182-261 7:262-262 8:263-312 9:313-354 11:355-403 12:404-470 14:471-598 16:599-654 17:655-757]
GGATGAAGGTCTTCGGATTGTAAACTCCTGTCATCAATGAGTATGCTTCAGCCGGTGAATATCCGGCTGGGGTGACAGTAATTGAAGAGGAAGGGACGGCTAACTTCGTGCCAGCAGCCGCGGTAATACGAAGGGGGCTAGCGTTGCTCGGAATCACTGGGCGTAAAGGGTGCGTAGGCGGGTCTTTAAGTCAGGGGTGAAATCCTGGAGCTCAACTCCAGAACTGCCTTTGATACTGAGGATCTTGAGTTCGGGAGAGGTGAGTGGAACTGCGAGTGTAGAGGTGAAATTCGTAGATATTCGCAAGAACACCAGTGGCGAAGGCGGCTCACTGGCCCGATACTGACGCTGAGGTGCGAAAGCGTGGGGAGCAAACAGGATTAGATACCCTGGTAGTCCACGCCGTAAACGATGAGTGCTAAGTGTTGGAGGGTTTCCGCCCTTCAGTGCTGCAGCTAACGCATTAAGCACTCCGCCTGGGGAGTACGGTCGCAAGACTGAAACTCAAAGGAATTGACGGGGGCCCGCACAAGCGGTGGAGCATGTGGTTTAATTCGAAGCAACGCGAAGAACCTTACCAGGTCTTGACATCCCTCTGACCGCTCTAGAGATAGAGCTTTCCTTCGGGACAGAGGTGACAGGTGGTGCATGGTTGTCGTCAGCTCGTGTCGTGAGATGTTGGGTTAAGTCCCGCAACGAGCGCAACCCTTGATCTTAGTTGCCAGCACTTCGGGTGGGCACTCTAAGATGACTGCCGG
>TrinityLAB_DN157902_c0_g1_i1 len=549 path=[0:0-548]
GCTCTTCCGATCTGACAATCTTGATTGTCACCTTTTAGGTGACGATTATGGTGTTTTTAAATATAAAACTATTTTGGAAAAAGTTGCCAGAGAAGGTGAAAGCCCTGTAAAAAAAACCGTGTAAAATAAAATATACAAAGTTTATGCAATGAGTAAAACGAGAGCTTTTCTTGTTTGAAGTTAGGGGGACCACCCTCTAAGCCTAAATATTGTTGTTCTGACCGATAGCGAACAAGTACCGTGAGGGAAAGGTGAAAAGAACCCCAAATGGGGAGTGAAATAGACTCCTGAAATCCAAAGCTTACAAACAGTTGAAGCTTTGTTTTTTTGTTAAAAAAACGAAAAAAGAGAGTAACAGCGTACCTTTTGTATAATGGGTCAGCGAGTAAATCAATAAAGCTAGCTTAAGCCGTTAGGTGGAGGCATAGTGAAAACAAGTCTAAAGAAGGCTCCTTAAAGTATCCTATATTAAAAAATAAAGTTTTTATCTTTTATTGTTATACTTTGTTAGATGTTTTATTGATTTGACCCGAAACCGGGTGATCTAGC
>TrinityLAB_DN157936_c0_g1_i1 len=552 path=[1:0-344 2:345-429 3:430-551]
GGCATACGAGATTTACAATTCCGTCTCGTGGGCTCGGAGATGTGTATAAGAGACAGTTGTGTTATGATTGTTTTGATGCATTGTGATTGTTATGATTGTGTTATGATTGCTGTGATTGTTATTATTGTGATAGTGTTATGATTGTTGTGATTGTTATTATTGTGATTGTGTTGTGTTTGTTGTGCTTGTGTTATGATTGCTGTTATTATTGTGTTTGTGTTATGATTGTTTCATGAATGCATTGTGATTGTGCTGTGATTGTGACTATGTTATGATTGTGTCGTGTTATGATTTTGTTGCAGTTGGGGTTGTGTCATGATTGTGTAATGAATGTGTTATGAATGTGTTGTGATTGTGCTGTGTTATGATTTTGTTGTGGTTGTGTTGCTGTTGTGTTACGATTGGGTTGTGATTGTGTTATGAATGCGTTTTGATTGTGTTGTGATTGTTTTATGATAATGTTTATGTTGTGATTGTGTTATGATTATGTTTGTGTTATGAATTCCTTTGTGATTATGCTTTGATTGTTGACTGTCTCTTATACACATCTGA
>TrinityLAB_DN157936_c0_g1_i3 len=666 path=[1:0-344 2:345-429 4:430-435 6:436-665]
GGCATACGAGATTTACAATTCCGTCTCGTGGGCTCGGAGATGTGTATAAGAGACAGTTGTGTTATGATTGTTTTGATGCATTGTGATTGTTATGATTGTGTTATGATTGCTGTGATTGTTATTATTGTGATAGTGTTATGATTGTTGTGATTGTTATTATTGTGATTGTGTTGTGTTTGTTGTGCTTGTGTTATGATTGCTGTTATTATTGTGTTTGTGTTATGATTGTTTCATGAATGCATTGTGATTGTGCTGTGATTGTGACTATGTTATGATTGTGTCGTGTTATGATTTTGTTGCAGTTGGGGTTGTGTCATGATTGTGTAATGAATGTGTTATGAATGTGTTGTGATTGTGCTGTGTTATGATTTTGTTGTGGTTGTGTTGCTGTTGTGTTACGATTGGGTTGTGATTGTGTTATGAATGCGTTGTGATTTGTGTTATGATTGTTGTGATTGGGTTATAGTTGAGATTATGTTATGATTGTTGTGATGGATTGTGATTGTGTGTTGTGATTGTTGTGATTGCCTTATGATTGAATTGTGTGTGTTGTGGCTGTGTTATGATTGTAGTGATTGTGGAATGAATGCATTGTGATTGTTATGATTGTGTTATGATTGCTGTGATTGTTATTATTGTGATAGTGTTATGATTGTTGTGATTGTT
>TrinityLAB_DN158751_c0_g1_i1 len=651 path=[0:0-650]
TCTGAACGAAATGGAAGAAATACTGGACGTCATCGAACCGGCCGAGTTCAAGAAAATCATGGAACCGCTGTTCAAGCAGCTGGCCAAGTGCGTCAGCGGATGCCATTTTCAAGTTGCCGAACGCGCATTGTACTATTGGAACAACGAATACGTGATGACGTTGATCAGCGACAACATCGACGTGGTCTTGCCCCTCATGTTTCCCGCCTTGTATGTAAACTCGAAAACACACTGGAACAAGACGATTCACGGCCTGATCTACAACGCGCTGAAGTTGTTGATGGAGATGAACCAGAAGCTGTTCGACGAGTGCACTCAGTCGTACAAAAAACACAAAGACGAGGAACGGTGCAAAATGAAGGAGGCCGAACGGCTATGGGCCGAGGTGGAGAAGATGGCTCTGAAGAGTCCGCACTACGAACACATTGCCGAGCTAATGCCTAAAAGCAACCGGTCCAGCTGGATGTCGACCGAAGAAGACGAGGAGCCAAACTACGATGGCGAGCTGTTCACCAGAGACATGGTGGAAAAGGAAGCGGCCGCGACGAAACAGGAAATCGATCGCGAACGACCCATGCTTATTTCGGACCCTGCCTTTGATGCGTCCAAAAAAGACAGATCGGAAGAGCGTCGTGTAGGGAAAGAGTGTCT
>TrinityLAB_DN158857_c0_g1_i1 len=605 path=[0:0-604]
ATGGCACTTGCAGTCTCTACCGGTCCAGCATTCTTTTTCATGGCTCAAGCCGCTGAAGAGATGGATCCGTCGATGGCGATGCCATCAAGTGCGGACGCAAAGTCTTCAACTGCACAAAAATCCAAACCCGCCAAACCGAAAGATGCCGCGATGGATCACTCCAAGATGGACCACGGCTCAATGGGAGCCATGGACCATAGCAAGATGGGGGCTATGGATCACAGCGATAACGGGCAAATGGACGGTATGGAAAGCATGGATGGAGGGGCGACTACCACAAGCCGAACCCCAATCCCCGTACTTACCGACGCTGACCGGGCCGCCGCTTTTCCAGACTTACCAGGCCATGGTGTGCACGATAAAAAAATTAACTCGTTCATCCTCCTGGATAAATTTGAGTACCAAGACGCTGACAACGGTAGTGCGCTGGCTTGGGATGCAAAAGGGTGGATCGGCGGTGACGTCGATCGCCTATGGTTGCGTTCGGAAGGCGAACGTACCAATGGCGTAACCGAGAACGCTGAACTTCAGGCTCTGTGGGGACACGCCATCGGTCCTTGGTGGGATGTCGTCACCGGCATTCGACAAGACTTCAAACAGATCGG
>TrinityLAB_DN158985_c0_g1_i1 len=532 path=[0:0-531]
CAGAGGAGATCAAGAAGTCCTACTGATCAAACATGCGCTTCCAATAGTAGAAGGACGTTAAGCATTTATCATTGAACTATAATTGTTCATTGAAGTCATTGATGCAAACTCCTTGGTCACACACACATACGGCGCGGAAGGCGTGTTTGCTGACGTTTCCATTCCCTTGTTTCAATCATTGGTTAATCCCTTGATTCCTTTGGGGATTTTTGGGTTAAACTGATTTTTGGGGCCCTTTGTTTCTTCTGCCTGGAGAAGTTTGACACCAAATTCAAATTGGTGTTAGGGGAGCTGGGGCCTTTCAAAAGAGAGCTTTGTAGAGGCATTCTTTTTGACTACTTTTCTCTAGCGTGCCATTTTAGTTTTTGACGGCAGATTCGAATGAACTTAAGTTTATGATGAAGGTATGGCTGTTGAGATTATTTGGTCGGGATTGTAGTTTGAAGATGTGCTCTTTTGAGCAGTCTCAACTTTGCTCGTTCCCGTTATGGGAAAAATTTTGGAAGGTCTTGGTAGGAACGGGACTGTCTCT
>TrinityLAB_DN159483_c0_g1_i1 len=1148 path=[0:0-73 2:74-937 4:938-1011 5:1012-1147]
GCGAAAGTGTACCGCAGATCTTGGAGCTAATTACAACAGAAATGAATAAATTTAAAATTTGGTTTGACAAAAATAAATTATCTCTTAATTTGGACAAAACAAAGTTTATCATATTTGGAAGAAAGAATTCTGAGAGTAATGGAAACATTTCAATCGATAATAAAGAAATCGAAAAAGTGAATGAAATAAAGTTTCTTGGTGTGATTTTAGACCACAAGATCTGCTGGAAACCACATGTAAGCTATGTGAAAAGTAAGCTTGCCAAATGCTGTGCTATTCTTAGCAGGGCGAGTCATATATTGAACCCAAAATCACTAAAAATGCTTTATTTTTCATTGTTTTTGCCATATTTGATTTACTGTGTTGAAGTTTGGGGCAATATCTATAAGAGCACATTACAATCCATATGCACACTACAAAAAAGAGCAATAAGAATAATATGCAAAGTAGGATTTAGAGAGCACACCAATCGATTATTTATACAGCTATATACATTAAAATTCACAGACCTGGTAAAATTCAAGACAGCGCAAGTAATGTATAAAGTAAAAAACAAACTAGTGGCTAAAAATATAAATGAATTGTTTCAAGAACGAGATGAAAAATATAATTTTAGAGGAGATGCAGTATTCAGAACGAAGACGGTACGAACAGCGATGAAAAGAATGACTATATCAAGTAGTGGAGTGAAGTTATGGAATAGTCTACAGCCGTGTTTAAAGCAGAGTGTGAATATAAATTTGTTTAGGAGAAGGTACAAAAAATTATTTTTGGATAAATATGTAGAAGAGGAAAGATAAAAAACAGGTAGATTAATATGGAAGAGTGAATGTAATTAGTTAAATGAACAACTTAGGTCACTTGAATCTTTAGGGATGGGAAACTTAAAAGTTTATACTTCGTCCCATTCCTTTTCGAACAATTTATTATGGTTTATGTATTCATTGTTTTGTGATGTATGTACACATCTTATATTGTTTTGTTGTTCGAATAAACTGAACTGAACTGAACTGAACTGAAGATAGAACATCTGGCTGAAAGTGATATTACATTGTTGTTTTTTTTTTAAAAAAAAGTGAAATTCATGGACATCAAATTCACTTTTTTATAGTATTTGGAGTTTTTGGATCTAATTTACATAACTGGAC
>TrinityLAB_DN160015_c0_g1_i1 len=627 path=[0:0-626]
GCTAAGGTCCCTAAATGTACGTTAAGTGGTAAAGGATGTGGGATTGCACAGACAACCAGGATGTTGGCTTAGAAGCAGCCACTCATTTAAAGAGTGCGTAATAGCTCACTGGTCGAGTGATCCTGCGCCGAAAATTTCCGGGGCTAAAACGTACTACCGAAGCTACGGCATCATTTATGATGGGTAGGGGAGCTTCGTATGCAGGCTGAAGCATGACCGTAAGGACATGTGGACAGTATACGAGTGAGAATGTTGGCATGAGTAGCGAGACGTGGGTGAGAATCCCACGGGCCGTAAACCCAAGGTTTCCAGGGGAAGGTTCGTCCGCCCTGGGTTAGTCGGGACCTAAGCCGAGGCCGAAAGGCGTAGGTGATGGACAACAGGTTGATATTCCTGTACCGCCAATAAGCGTTTGAGAGATGGAGTGACACAGTAGGATAAGCTAACCGTACTGTTGGTTATGTACGGCTAAGCATTGAGGCAGTCTAAATAGGCAAATCCGTTTAGACAATGCTAGGATGTGATGGGGAAGCCCTTCGGGGCGAAGTAGCTGATTTCACACTGTCAAGAAAAGCTTCTATCGAGTTTAAAGGCGCCCGTACCGTAAACCGACACAGGTGGGTGAGA
>TrinityLAB_DN160290_c0_g4_i1 len=789 path=[0:0-788]
CAAGCAGAAGACGGCATACGAGATCTTAAGCCGTGACTGGAGTTCAGACGTGTGCTCTTCCGATCTCTGAAAGTTTCTGGTAAATAAATTATGGTTCTATAAACTCTAAAACAAATGATAAAATTACAATATCTCACTGCGGCAACTCTCCTTCCTTCCATGTGGAGGCAAATCCACTTTGCCTTTAAACATAATTTAACTCAGATAAACATCAGTTTTGGTTTGTTGCCATGTCTTTTTTTTTTCTCCTGGTGGTTAACTTAGAAAAGTGGACATCCTCCAGGGTTTGCTGGTAAATTTACCTTTATTGAGGGCTAAAGACTCAGCCACATTCCTTTGACTTTAACTACTGTCTCTCTCTCTGTCTTCCATCTCTTGCATGCATAAACAAAGTCTTTAGAGCAAGAAAAACAAATCACGGCGCTGAAGAACTTGCGCACAAACATTCACATGATTCCACAGGACCGGACTTGCTTGGAATCACACCCATCTTCCAGGGATCAGCAGTGAACACACTTCTTGTGAATTGCCCGCTTAGATTCGCCGTCATCCATGGTACGGTGATCCTAATTGGTCGAATGCCTACATGGGAACTGGATTTCCCATTGCAGTTTAGGATAACTTATTTTTCAAAAAAGGATTTACCCTTTTAAAGATCTCTATAGAGTTTTTTTTTATATTTATATTTTTTGCTGCACAAGATTTAGGTCATCAAGTAAATTTTAAAATTAGACAGATACCCAAAGTAAAAACAAATTGACAAAAACTGTTTATAACTAATGATGAGAT
>TrinityLAB_DN160693_c1_g2_i1 len=595 path=[0:0-594]
AGAGATTCCGGATTGTGACTGGAGTTCAGACGTGTGCTCTTCCGATCTGGTAAACACAAATAAAACAGAGGAACACTATTTACATTGGTTTTATGGTACATAGATTTCCACACTGTCCATTAGTAAATTAGGACAAAACAGGGGTGGAGCGAGACATTCTCATCAGGGGTTTAGCCCATAAAATATTACTTCATTACGAGGGTAATTTGGTACACCAAAAAGTAAACAATTATTTAAGCTGTTGATGTGGTTGCAAAATTAATTCAATATAGGCCTTTACACATCTTAAAGGTTAATCTGCTGTTCTTTATTAGTCGTACTAGTATATACCAATAGTATATTAATATGTTCTCATTTCAATGATGACATGGACAACCACACAATTCAGTTTTGGTGTAACCAATCTTACTCAAAGTAGTAATGGGTCCTCCATGTCACCTATGCATAAAGGTTTACTGCGCGTTTAAACATTGACCACTCACTATTGTTAGGGAAATAATTAGTTTTTTGAGAGGATGTAGGTAAGGAGAAGATTTTATCTAAAATTCAGATATATGATGTAAGAATTTATTTGGAATGTTAAGATAAATCACAT
>TrinityLAB_DN160798_c0_g1_i6 len=1262 path=[0:0-483 3:484-503 4:504-554 5:555-555 6:556-584 8:585-595 9:596-795 10:796-899 11:900-927 12:928-928 13:929-957 14:958-1168 16:1169-1200 17:1201-1261]
GCTCTTCCGATCTGACAAACGAGGCCCATCAGTGATGTCGCTGGCAGCGGTTGCACGCCAGCAGCGTCGAGCCCTTTTGCGCAAGGAGACACCCTATGAAGCGTTCCGCTCTTGCTGGCTTGTTCATGACCGCTGCGATGCTCGCCTCCCCCGCTTTCGCAGCCAGTGACAAAGACCTGTGCCAGATCAACCTGGACAAAATCAACAACGGCAAAGCCTTGCTCGCCACCGACACCAGCGGTAAAAGTGGCGAAATAGATACCGCCGTCTCCCAGGCCAAGGCCGCCCACGCCGCCGGTGATGAGAAGAAGTGCATCGAAATCACCTCCAAGGCCCTGCAAGACCTGCAGAACAGCGAGAAAGGCGGCCAGTAAGCGAGAGGGCCAACCTTCGGGTTGGCCTTCGCTGACGTTTTGGCGTACACTGCACAGGCTTGTCACTCACTAAGAAACAACGAGTTACAAGCACGGGGCCGTTTAGGATTCGACGCCGGTCGCGAAACTTTAGGTGCATGCCGAGTTGGTAACAGAACTCGTAAATCCACTGTTGCAACTTCTTATAGTTGCCAATGACGAAAACTACGGCCAGGAATTCGCTCTCGCTGCGTAAGCAGCCTTAGCCCTGAGCTTCTGGTACCTTCGGGTCCAGCAATCACCAGGGGATGTCTGTAAACCCAAAGTGATTGTCATATAGAACAGAATCGCCGTGCAGTACGTTGTGGACGAAGCGGCTAAAACTTACACAACTCGCCCAAAGCACCCTGCCCTTCGGGTCGCTGAGGGTTAACTTAATAGAAACGGCTACGCATGTAGTACCGACAGCGGAGTACTGGCGGACGGGGGTTCAAATCCCCCCGGCTCCGCCGGTAGCGAAACTCTAGGTGCATGCCGAGTTGGTAACAGAACTCGTAAATCCACTGTTGCAACTTCTTATAGTTGCCAATGACGAAAACTACGGCCAGGAATTCGCTCTCGCTGCGTAAGCAGCCTTAGCCCTGAGCTTCTGGTACCTTCGGGTCCAGCAATCACCAGGGGATGTCTGTAAACCCAAAGTGATTGTCATATAGAACAGAATCGCCGTGCAGTACGTTGTGGACGAAGCGGCTAAAACTTACACAACTCGCCCAAAGCACCCTGCCCTTCGGGTCGCTGAGGGTTAACTTAATAGAAACGGCTACGCATGTAGTACCGACAGCGGAGTAAGATCGGAAGAGCGTCGTGTAGGGAAAGAGTGTGTGAATATGTGTAGATCTCGGTGGTCGC
>TrinityLAB_DN160798_c0_g1_i8 len=715 path=[0:0-483 3:484-503 4:504-554 5:555-555 6:556-584 8:585-595 11:596-623 12:624-624 13:625-653 17:654-714]
GCTCTTCCGATCTGACAAACGAGGCCCATCAGTGATGTCGCTGGCAGCGGTTGCACGCCAGCAGCGTCGAGCCCTTTTGCGCAAGGAGACACCCTATGAAGCGTTCCGCTCTTGCTGGCTTGTTCATGACCGCTGCGATGCTCGCCTCCCCCGCTTTCGCAGCCAGTGACAAAGACCTGTGCCAGATCAACCTGGACAAAATCAACAACGGCAAAGCCTTGCTCGCCACCGACACCAGCGGTAAAAGTGGCGAAATAGATACCGCCGTCTCCCAGGCCAAGGCCGCCCACGCCGCCGGTGATGAGAAGAAGTGCATCGAAATCACCTCCAAGGCCCTGCAAGACCTGCAGAACAGCGAGAAAGGCGGCCAGTAAGCGAGAGGGCCAACCTTCGGGTTGGCCTTCGCTGACGTTTTGGCGTACACTGCACAGGCTTGTCACTCACTAAGAAACAACGAGTTACAAGCACGGGGCCGTTTAGGATTCGACGCCGGTCGCGAAACTTTAGGTGCATGCCGAGTTGGTAACAGAACTCGTAAATCCACTGTTGCAACTTCTTATAGTTGCCAATGACGAAAACTACGGCCAGGAATTCGCAGAACTCGTAAATCCACTGTTGCAACTTCTTATAGTTGCCAATGACGAAAACTACGGCAGATCGGAAGAGCGTCGTGTAGGGAAAGAGTGTGTGAATATGTGTAGATCTCGGTGGTCGC
>TrinityLAB_DN160798_c0_g1_i4 len=829 path=[1:0-38 2:39-66 4:67-117 6:118-146 7:147-360 10:361-464 11:465-492 13:493-521 15:522-735 16:736-767 17:768-828]
CCGTGCGTGACTGGAGTTCAGACGTGTGCTCTTCCGATCTTAGGATTCGACGCCGGTAGCGAAACTCTAGGTGCATGCCGAGTTGGTAACAGAACTCGTAAATCCACTGTTGCAACTTTTATAGTTGCCAATGACGAAAACTACGGCGCGGAGTACAAGCTGGCTGCGTAAGCAGTCCTCTTGACCCGTTGCTTCTGGTAGCTTCGGCTCCAGCAATCACTAGGGGATGCCTGTAAACCCGAACTGATTGTCATACAGAACAGGATCGTCGCGTAGCACGTTGTGGGCGAAGTGACTAAAACTTACACAACTCATCCAAAGCACCCTGCCCGTCGGGCGGCTGCGGATTAAATCAATAGACACGGCTACGCATGTAGTACCGACAGCGGAGTACTGGCGGACGGGGGTTCAAATCCCCCCGGCTCCGCCGGTAGCGAAACTCTAGGTGCATGCCGAGTTGGTAACAGAACTCGTAAATCCACTGTTGCAACTTTTATAGTTGCCAATGACGAAAACTACGGCGCGGAGTACAAGCTGGCTGCGTAAGCAGTCCTCTTGACCCGTTGCTTCTGGTAGCTTCGGCTCCAGCAATCACTAGGGGATGCCTGTAAACCCGAACTGATTGTCATACAGAACAGGATCGTCGCGTAGCACGTTGTGGGCGAAGTGACTAAAACTTACACAACTCATCCAAAGCACCCTGCCCGTCGGGCGGCTGCGGATTAAATCAATAGACACGGCTACGCATGTAGTACCGACAGCGGAGTAAGATCGGAAGAGCGTCGTGTAGGGAAAGAGTGTGTGAATATGTGTAGATCTCGGTGGTCGC
>TrinityLAB_DN160798_c0_g1_i2 len=817 path=[1:0-38 3:39-58 4:59-109 5:110-110 6:111-139 8:140-150 9:151-350 10:351-454 11:455-482 12:483-483 13:484-512 14:513-723 16:724-755 17:756-816]
CCGTGCGTGACTGGAGTTCAGACGTGTGCTCTTCCGATCCGACGCCGGTCGCGAAACTTTAGGTGCATGCCGAGTTGGTAACAGAACTCGTAAATCCACTGTTGCAACTTCTTATAGTTGCCAATGACGAAAACTACGGCCAGGAATTCGCTCTCGCTGCGTAAGCAGCCTTAGCCCTGAGCTTCTGGTACCTTCGGGTCCAGCAATCACCAGGGGATGTCTGTAAACCCAAAGTGATTGTCATATAGAACAGAATCGCCGTGCAGTACGTTGTGGACGAAGCGGCTAAAACTTACACAACTCGCCCAAAGCACCCTGCCCTTCGGGTCGCTGAGGGTTAACTTAATAGAAACGGCTACGCATGTAGTACCGACAGCGGAGTACTGGCGGACGGGGGTTCAAATCCCCCCGGCTCCGCCGGTAGCGAAACTCTAGGTGCATGCCGAGTTGGTAACAGAACTCGTAAATCCACTGTTGCAACTTCTTATAGTTGCCAATGACGAAAACTACGGCCAGGAATTCGCTCTCGCTGCGTAAGCAGCCTTAGCCCTGAGCTTCTGGTACCTTCGGGTCCAGCAATCACCAGGGGATGTCTGTAAACCCAAAGTGATTGTCATATAGAACAGAATCGCCGTGCAGTACGTTGTGGACGAAGCGGCTAAAACTTACACAACTCGCCCAAAGCACCCTGCCCTTCGGGTCGCTGAGGGTTAACTTAATAGAAACGGCTACGCATGTAGTACCGACAGCGGAGTAAGATCGGAAGAGCGTCGTGTAGGGAAAGAGTGTGTGAATATGTGTAGATCTCGGTGGTCGC
>TrinityLAB_DN160811_c0_g1_i3 len=786 path=[0:0-428 2:429-600 3:601-785]
CCGATCTAGCAAGGCATGAAACTGAAACGTTTGATGGCGGCAATGACTTTTGTCGCTGCTGGCGTTGCGACCGCCAACGCGGTGGCCGCTGGTGTTGATCCGGCAATCCCGGCTTACGTCAAGACCACTGGTGTGTCGGGCAACCTGTCCAGCGTCGGTTCCGATACCCTGGCTAACCTGATGACCCTGTGGGCTGAGGGTTACAAAAAGGAATACCCGAACGTCAACATCCAGATTCAAGCTGCCGGCTCTGCCACTGCGCCACCTGCGTTGACTGAAGGCACCTCCAACCTGGGCCCGATGAGCCGCAAGATGAAGGACACCGAACTGGCAGCCTTCGAGCAGAAGTACGGCTACAAGCCAACCGCTATCCCGGTTGCCGTGGATGCCCTGGCAGTATTTGTGCACAAGGACAACCCGATCCAGCACCTGACCATGGAACAGGTCGACGCCATCTTCTCCTCGACGCGTCTGTGCGGCGCCAAAGCCGATGTGAAAACCTGGGGCGACCTGGGCGTGACCGGCGACCTGGCCAACAAGCCAGTGCAACTGTTCGGGCGTAACTCGGTATCCGGCACCTACGGCTACTTCAAGGAAGAAGGCCTGTGCAAAGGTGACTTCAAGGCCAACGTCAACGAGCAGCCGGGTTCGGCTTCCGTGGTCCAGTCCATCTCCAGCACCGTCAACGCCATCGGTTATTCGGGCATCGGCTACCGCACCGCCAGCGTTCGCGCCGTGCCCCTGGTGAACAAGAAGGGTGAAGTCGAGGAAGCCAACGAGACCAAC
>TrinityLAB_DN160811_c0_g1_i2 len=511 path=[0:0-428 1:429-510]
CCGATCTAGCAAGGCATGAAACTGAAACGTTTGATGGCGGCAATGACTTTTGTCGCTGCTGGCGTTGCGACCGCCAACGCGGTGGCCGCTGGTGTTGATCCGGCAATCCCGGCTTACGTCAAGACCACTGGTGTGTCGGGCAACCTGTCCAGCGTCGGTTCCGATACCCTGGCTAACCTGATGACCCTGTGGGCTGAGGGTTACAAAAAGGAATACCCGAACGTCAACATCCAGATTCAAGCTGCCGGCTCTGCCACTGCGCCACCTGCGTTGACTGAAGGCACCTCCAACCTGGGCCCGATGAGCCGCAAGATGAAGGACACCGAACTGGCAGCCTTCGAGCAGAAGTACGGCTACAAGCCAACCGCTATCCCGGTTGCCGTGGATGCCCTGGCAGTATTTGTGCACAAGGACAACCCGATCCAGCACTCGACCCGTGCGGAGGAGCGAGGAGGAAGGACGCGCGAGGGCCGGGACCCCGGGTGGCCGCCCCACCGGGGCCCGCGCGGCC
>TrinityLAB_DN160811_c0_g1_i1 len=1092 path=[0:0-428 2:429-600 4:601-1091]
CCGATCTAGCAAGGCATGAAACTGAAACGTTTGATGGCGGCAATGACTTTTGTCGCTGCTGGCGTTGCGACCGCCAACGCGGTGGCCGCTGGTGTTGATCCGGCAATCCCGGCTTACGTCAAGACCACTGGTGTGTCGGGCAACCTGTCCAGCGTCGGTTCCGATACCCTGGCTAACCTGATGACCCTGTGGGCTGAGGGTTACAAAAAGGAATACCCGAACGTCAACATCCAGATTCAAGCTGCCGGCTCTGCCACTGCGCCACCTGCGTTGACTGAAGGCACCTCCAACCTGGGCCCGATGAGCCGCAAGATGAAGGACACCGAACTGGCAGCCTTCGAGCAGAAGTACGGCTACAAGCCAACCGCTATCCCGGTTGCCGTGGATGCCCTGGCAGTATTTGTGCACAAGGACAACCCGATCCAGCACCTGACCATGGAACAGGTCGACGCCATCTTCTCCTCGACGCGTCTGTGCGGCGCCAAAGCCGATGTGAAAACCTGGGGCGACCTGGGCGTGACCGGCGACCTGGCCAACAAGCCAGTGCAACTGTTCGGGCGTAACTCGGTATCCGGCACCTACGGCTACTTCAAGGAAGAAGCCCTGTGCAAAGGCGACTACAAGCCAAACGTGAACGAACAACCGGGCTCGGCTTCGGTCGTGCAGTCGATCAGCTCCTCGCTGAACGGCATCGGTTACTCGGGTATCGGCTACAAGACCGCCAGCGTGAAGACTGTGCCACTGGCCAAGAAAGGCAGCACTGACTACATCGAAGACTCCGAAGAAAACGCCCTGAACGGCAAGTATCCGCTGTCGCGTTTCCTCTACGTGTACGTCAACAAAGCCCCGAACAAGCCACTGGCGCCGCTGGAAGCTGAGTTCGTGAAGCTGGTGCTGTCCAAGCAGGGCCAGGAAGTGGTGGTCAAAGACGGCTACATCCCACTGCCAGCCAAAGTCGCCGCCAAGGCCCTGGCTGACCTGGGTCTGAAAGAAGGCAACTAAGTAGCTGGGCTGGGTAAAACCAGCCTTTCTGTAGGAGCGAGCTTGCTCGCGAAAGACGATAGAACACCGCGTTTATTCAGAAACGGCGCG
>TrinityLAB_DN161267_c0_g1_i1 len=859 path=[0:0-858]
ACGGACGCGTCATGAAGATGGAAAAGGACCTGTCCGGCGATGTGGACGAGCTGCTGAAGCGTACAGCGCAGTTGGAACAGCAGGGCAAGTGGCAAGAAGCCGTGGATTTGATGATGAACATGGAAAAGCGATCTCGTCTAATGGCCGACAGTCCGTCGAACAATCGGCTGCAAGTGGCCATCGTGACCGTCTGCTTCAACGCCAAACAGTTGCCGGCATTGCTGAACTGTATCGCCCAGTTGTGTAAGAAACGGTCGTTGATCAAATCTTCCATGGTGGTCATGGTGCAAGCATGTTACGGTTTTTTGGCACGCATGCCGAACAAGGAGGACAGACTGAAGTTGATTGATGCCTTAATGTCCGTGACAGCCGGCAAAATCTACGTCGAGGTGGAAAGGGCTCGTCTGTTGGTGATGCTGGCCGAAATGAAGGAACAGGACGGTGACTTGGCTGGTGCCAAAAATACCATTCTCGAACTGCAGGTCGAATCTTGCGGTTCGATGGAAAAGCGCGAAAAAGTCACTACTCTTCTGCATCAGCTACGTTTGTGCACTGAGGTGAAGGATTTTATCCGAGCTGGTTTAGTAGCCAAGAAAATATCGCCCAAGACGTTCAGCAGCGACGACGACGACGCCATGCAACAGTTGCACGTTCACTACCGTCGCCTGGTGATCGTACTGGAAGAACAGAACGACAATTGTTTGGCCATGGCTCGACACTACCGGATGCTCAGTCAGATTCCGTGCATTCAGAGCAACAAGGAGGAATGCCAAATGGCGTTGAAAAAGTTCATCGTCTACATACTGCTGTCTTCGCATGACAGCGAACAGTTCGACATGCTTAGAAAAATCTCTCTGGA
>TrinityLAB_DN161265_c0_g1_i1 len=700 path=[0:0-699]
AGTTTTTTGAAAGACATGGTCAATGATCTTAAAGATGAAACCAAACACATAAGGCTGCTAAACAACAATCTTTGGAACTTTCACTGCGAAAATTCAAATTTAAAACTACCGAACGCACTTGTAAATTTGATAAACGAAGAATTGAACGGTTTTTATTCCAAGCAACTTTCACCGTCAAAAGTGGAGCATTTGTACAAAAAGGGCGGGGAAGTCAGAAGAATCCAATTTGCGCACCAATACAGCAAAATACAAATAAAACTCAAAAACTGCGTGTATAGAATAACTGTGCACCAGTATATCTTAATTGATCTGCTTAAAAGCCCACATTCACCGTGTGAAATTTACAAAAGGGTGGATTTGAATGAAAAACAAATCGATTCATTGCTGCAAAACATGTTGGAACACAACATTGTGACGTACGTGGATGGGATTTTCAGGCTAAACACAAAGCATTTCGAGGAAAACAATGAAGAAAAAGACATCAGAAACGTTGATCTTAATTTTATTTTCAATAGACAAGTAGATGCAAATGCGTATTTCTTGGCTTTGATCACTTCAATACTTAAAAAGATGAAAGCGGTGAGAATTGAAGTAGTTTTTGAGTTTATGAAGGAGAAAAGCCATTTTGAAATAGACCGGGCACTGTTTAAGAAAATAACTGATTTGGCCAAAGAAAAAGGAATTGTAGAGGAAGAAGAGG
>TrinityLAB_DN161288_c0_g1_i1 len=1865 path=[0:0-1864]
GACGGCATACGAGATCTTAAGCCGTGACTGGAGTTCAGACGTGTGCTCTTCCGATCTGGTTGAGCTTGAATTCAGTGTTTGTATGTCCTGTATCTAAAAATAGGTCACTAAGCAACAGCATTAAATAACCAGGGCTACACTTAAAATATGGTTTGATTTTTTGATCATTATCAATAGCGATCAATATCATTTCTATTTTATCAATATGCTTTTTTCTATATTGTACAGCCCTAATGAACAGTGTTGAGTTAGGTATAAGATTTCCCTAGTTTATTTATTTTTTGCTTCAAATTTATCTACTGAAACCATCAGATACCTGCAGAATACACACAAGAGGTCAGGTTCACTTAGTTGCTGTTACTGGGCCATGTTTATGCTTTGATTCTGGGGATTAAAGGACATGAAAAAGACCCTTACTCATTCAGCCCTTCCCCCAACAGTGTACATTTTCCCAACTGATCTCAAAACATGAGTGGTTCCAGCTGCGAGGACAAGGGCATGACTACTTTACTTTCAGGGTGTGAGAGGGAGACTGAGTCTATGTACAATTGACGGTCCAGATCAGAACAATAGCTAGGGAGTTCTTGTGAAACTTTAGCTGCCGTGTTGAGAATACATTGAGCTGGCTCAGTGAGTTTAAATCAGGAGAAACCGGTTTGTCCTCTTAGCTACTGACAAAAGGTCTCTGTATCACTTTCAGCCTTGTAACATTATATTGCTCCAAACTCTTCAGGCTGATGAGGGTTACAAATTAAAGTAATTTTTACTTAAACATTAAAATGGTATCACATTTATCTGATGAGGTTTAAAACAGTTTACGGTTGTATTGCTATAAACCATACCTTCTACTCTAATCAAAAAGCCCACTAAATTAGTGCATTTACACGCTGTTTATGAAAACCCCCGCCTCCTCAGGGATTTATTGGGAACAGTATTGTATGGGGAATAGTGTTTTCTCTTCTGCAGCTGACTGCTTGGTACCACAGCTTGTACTGTACACCTGATGACAGCAGTTTTTTTTTTTATCCATTAATTGCATCTCAACGGAATAAAACGATATCCGGTTGAAGCTAGCGCTGTTCACTTTTGGTAATTTACACAAACCAAACCAAGATGGCTCAATGCTGTATCAATATGTGCTTAGGAATGTAAAATCAATGAGCAAATGGTGTTCTTGGTTATAGTGTGCCGCTGCTATCTCTGCCTCCATGCACAGCGTTTTTGGGTTTGCATCTACTGTACAAAGAATGCTTATTAGGCATTAGGTTTAAAATTTTAAAGGCTATTTTGCTGATGGTGAGGTTAATGAGCTTGAATTAATGTATTCTTTTCTCAGCTGGAACAGTTCTGAGTAAAAGCCTGTTAGCACCTTTTTTAATAATGGTTTATATTGAACTGAGGTGTTCTATAAAGCTGGATCCTTATGCTATTGGCTGTATAAAGCGGTTTTAACCTAAAGACATATTATAAATGCCTTTACGGTGTACATGTTTTTCACCCGTGCACCTACATTGTACTCTTTTTCCTATTCTTTCCATACAGCACATTTTCAGCACTATGCTTACACAACAAAAAGCTGATTGTACCGTTACGGATTTTCTTAGGCATATACGATTTGCTTGAATAGTTTAGACTTTATTATATTCTGTGACACAGACAAAAAGATTTAACACCGAACTGTTATTAAATGAAAGTAAAAAAGTCACTAAATGTAAATATATATGTATCTGTTATTCATGGTGTCTTGATTGTCTTTAATGCCTGAATCGCTATTTTGTGTGCCTTGGATCGCTCCAGTTAAGACAATGGCTGCTTTCTGCTCAAAGACCTAGACTTGAAGGTCTTCTTTTACTGCTTCTGCCACC
>TrinityLAB_DN161593_c0_g2_i1 len=670 path=[1:0-57 2:58-641 3:642-669]
AGACGGCATACGAGATCTTAAGCCGTGACTGGAGTTCAGACGTGTGCTCTTCCGATCTGCTACACGCTGCCATGGTGATGTGTCAGTTTTGAAGTTTTTCTGTTTCCCGGTGTCCTTTTTCAGTTAGATTTATTCAATTGTCTCTGTAGTTTGCATGACCTTGCCTGTCGACCTGGAGCCTCATTTATAAATTTTGTGAATGCGCAAAACAGGGCCTGAAACCTGTGGACGTCACTTCCCAAAAGTCGTGATCTATAAAATAAAACCTGGCGGGAAAATGTTCCTTCCTCATGGCAACTTTCTCACCCACTTTTAGGACAAAAGTCCCGGATGGTGTAGTGGTGAATTGTAGCTGATAGGGTTTTGCTGGTCCCGGACCCAAAACCTCCGTTCTTTGCTAAAAGCACATAAAAAATGCCCGGGAAACAAAATGCACCCAATCACGTATTGGATCCCCCCCATTTGTTTTCAAATCACAGAGATGCCTATTCAAATTGGATTAGTATTATCAGAAGACCTTGGAGTTTAGAAAAATATAGCAGGTAATTAGCAGGAGACTTTTTACTTCACAATAGGGGGTCCGCCATATTGGGTGGCAGTCGTTTCGCACTGTTGACTGCATTGTGTGACGCCTTAGGTAGTGTTGACAGTGAAAAATGGTAGATCGGAA
>TrinityLAB_DN161726_c0_g1_i1 len=522 path=[0:0-521]
AGCCACGTTGAACTGGTGTCGCATCACTGCCAGGCCTGCGTTGGACCAGCAGCGCGAGGATTTCAGCTCGCCGGCCAGTCTGCTCATGTCTCTCAAGCTGGACTTTGAACATCTGAACAGCGGCTTGTTTCTGAAAGGCGTCGGCAAGATGAGCGACTACGAAACCGTACTGCGGCAGATTCACTACTTCTCCAACAGACCCAGAGAGTATTCAGTCCGCAAGTTCTTCCTCAAATGCAGTCCGGTCGACGAGCAAACTGTCAGCGACGAATTCGTGGTCACTGTGACGCTGGACAAGGCCAGAAAGCGTAAGGTCGACCAGACCGTCACGACGGCGCCCAACGGTCAGCCGATGGCGATTGGCCTGAAGTCGAACGTTCCGCACCAGCTGACTGTACAGAAAATGAAGCTCGACTCGCCGCAGCCAAACATGGAGCCGTCGGCCATGTCGTTGGTACACCTGCCTGGATACGACGGATACGTGTATCCCAGAACCGGCAAACCGGGTGGAGTAAGCGTGGA
>TrinityLAB_DN161843_c0_g1_i1 len=1004 path=[0:0-1003]
CGTCGACGTTTGGCAGTTTTCCTTGCTGGCGATGCGTTTGCTCGTGTCCGGTGCGAAGTGGAAACAATTAGTGTGATCGTAATGAATTCACGCGTCGTTGTTGCCAACGCGCTTCCAGAAGGCACAGCTGGCGTCGCTCCGTCGGCTAACAATAACCAATTGAAGCGGAAACGAACTAGACTGAACCATCTGACCGCTGAACAGAAGAATTTCCGTCGGAAGTTGAGAAATCGCGTTGCAGCACAGGCAGCTCGCGACAGGAAGAAAGCAGCCTTCGACCAGTTGCTAGAATGCGTTCATTCGTTAGAGAAACAGGTGGCCGACTTGACACGCCGAAACGAACTTCTGGAAGCCCGTTGCAACACCATCATGTCTGAAACTACACCGTTAAACTGGCAGATCACCGGCCGCTCTCCTCCTTCTCCTCCGGCCGTCGTTCAGCAGCAGCAGCGTCAGGCAAACAAAGTCTTATGTGTTGATAACGAGAAGCAGCAGCAGATAGCATCCGTTGAACCTGCCGCGTTCATTAATGCTCCTCTGCCGAAGGTGCAGGTTGCGATCTGTTTGCTCTTGTTACTGACGACTTTGTTTGGAAAGCAACAGAACCGCTGCCGTCGTCGGCTTCTGAGCTCAACAATGCATCAGAAGATACGAAACAGGCCGGCTATGAAGCACTACTTGCTGATGCAACTGGTCCGAATGTCTCAGGGGTGCCGAAGGCTAGTGCTATTGTCGCTTCTGACTCGCAAGCCTCCATAATGCATGATCATTGCTATTTCAACACTCGGGGCAAATGGCCGACCGATGTGGCCAATTCGAGCTCATCTGCGGCACATCAGTACTCCAGTGAAAATGAGCTAACTGACGAATTGACGTTGTTATGCAATCAATTGCTTTCCGATCCAAATACATGGAAAGCCCCATTTCTCGAAGACTCCGTCTCGTTATTTGATGACGACTCGAATTCTCTATTCGATTTTAATGTTTTTGATCCTTTCCCTGGT
>TrinityLAB_DN162170_c0_g1_i1 len=523 path=[0:0-522]
ATTTTACGCCGTGAAGCACCCGTACGTGCTAAAAGGGTTTTTGGACGGAATTTCATGGTCATTTCCATTTTTGACGGAAAAGCTGCTGCAGTTCACACTAGACATCATGAACAACGCCAGCAGTTTGAACAGCTGCAGCTCACTGCACGACGCAATCGATAACCCAATAACACAAATATTCAACGTGGAGGACACAGAAAAAATGATCGAGAACGAGGAAAAAATGATGAAAAATATTGTTTTGTTGAGAACTGAAAGGGAGTGCGTGGATGAGTTTATAGATGAAGATTCAACACTGGAATGCTGCAACTTGGTGACAAAAGAGACGGAAGACTTTGATTTCTCAGAAGCAAAACTACAAGATCAGGTGAACGAGGAACTGATTACAACGCCCAAGCTGAAAACCACAAATTTTTCACTCAATTTGTCGCCCTCTCTGTCGAGTGTTGATTTAAACGGGGCCAAATCAGGCGAAAATGATTTTGTGGTGAGACAAACGGGGGACTTGGTGGAGGAGATTTAC
>TrinityLAB_DN162353_c0_g2_i1 len=565 path=[0:0-564]
GTGGTATGTAACATTCAGCATGCTGGCAATATACGCCATAGCACAGCTGGCAATGTTTATGAAGAAAAGAAATCTTTCTTTGTACATTTCACGCATTGTGAACTTGTTCCAAATAACGTCACTGACCCTGGACATGGCGCTCAAGGCATTTGATCTTCCAAGCATACACAACAAATCTATTTTGTTTGCAAACATCTTGTTTGGAATAACAATTGTGGCAGTTTCACTTCTGAGAGTTCCAAAGGTAAAAAACACACAAACAACAGACGAAGACTATGAGAGAGGACTGGACATTGGCCAGGAAGAAGAAATAGACAGAAAAACACACCTGAACAACATGAATGACCACGATGAAGCAAAATTTACAAGCCTTGTCAACCAGTTGAACCAGAATGAAGATGTTTATGCAAATGACGTAGAAAAGACGGGATCTTTTGTAGGAGAAGATCGATTTGACACAAAGACGCCAATTGTTGCCAGTGTGCGGGGGTGGAACGAGACAGAGGCACCGGTAGAGCCATCAGGTGGTTTCAAGCCAAGCAGTGAAGATATTTGAACACGTGAC
>TrinityLAB_DN162322_c0_g1_i1 len=504 path=[0:0-503]
CTGCGTAGTCGTGCGCAGAAGCACAAAAAGTCGCCCGACGAATGCAGGCAACAACAGGAGCTGGTGAACAAAGTCAGTGCCACCATTGGCAGCGGCAATCTGCGTCTGGCTGTCATGTTGCCCGAGGGCGAGGATCTAAACGAATGGCTGGCGGCCAACGTGTGCGACTTCTTCAACCAGGTCAGCATGCTGTACGGCACGATAATGGAATTCTGCACGGCCGACCGGTGTCCAGTGATGTCCGCCGGACCATTGGAGTACGTCTGGACAGACTACAACAACCTAAAACGACCGATCAAATGCAGCGCACCGCAGTACATCGACTTTCTGATGACGTGGATCCAGGAGCGGCTGGACGACGAGAACATATTCCCGTCCAAGATAGGTTACCCATTTCCGGCCAACTTCACCGACGTCGCTAGGACTGTCGTGAAGCGCCTTTTTCGCGTCTACGCGCACATCTACTATCAACACTTTGACGACGTCGAGCGCCTGAAAGAAGAG
>TrinityLAB_DN162351_c0_g1_i1 len=530 path=[0:0-529]
TTGAAGATCTGGCGTTCAGACGTCGCGTGGCCAATCACTACATTGAAGGGTTGTGTTGGGTGCTTCGCTACTATTATCAGGGTTGCGCCAGTTGGTCGTGGTTCTTTCCGTTCCATTATGCGCCGTTCGCTTCGGACCTGGTCAACATTGGCAATTTGAAAATTGACTTTCCCAACGATACGAAACCGATCAGACCGTTGGAGCAACTGATGAGCGTCTTTCCGCCGGCCAGCGGCAAACACTTGCCCGAAAGTTGGGCCCAGCTAATGATGGATCCGAAGTCGCACATTGTCGACTTTTATCCGGACGACTTCAGGATCGACCTGAATGGCAAAAAGTTTCTCTGGCAGGGTGTTGCCCTGTTGCCGTTTGTCGACAAAACCAGATTGGACGAGACTTTGCAGAGTGTTTACGGCAAATTGAGCGACGACGAAGTGAGGCGTAATCAACTGGGCCATGATCTGTTGTTCGTGCCCACCAAGCACACGCTTGCCGAGTTTCTGACCACCGTGTACGAATCGAATGCGGAC
>TrinityLAB_DN163203_c0_g1_i2 len=2051 path=[0:0-2050]
AGCAGAAGACGGCATACGAGATCTTAAGCCGTGACTGGAGTTCAGACGTGTGCTCTTCCGATCTGGACAGAGCACAGTTCATGCTATGGTGTTGACATAATGAGCAGAATCAGCTAACAGATCACCGAGGTGACAGTGGGTGTTGTTTCTGAGCATAAAGTTTATAATTAATTACTGTTCTCTCCCTCTGCGTGCTTACCAAATATGATTTGCTGCCACAGCACCTCGTGTTGTTTTCAGTGTTTAGGGCCAAATGAATGACAAATTGTTTAGTGGGTTCTCTATTGAATTTCAGGCCGTGCAACATTTTGTAAAACTATAAATGTCTTGCAGTTTGCGTAAAGGCAGTTAAACCATGACGGGGTAACATCGGCTGATGCATGTGGAAAAGTGAGGCTTTTCACCTGCTCCAATTCACAAAGTACTTTAGTGAGACGGATGTTTGGAGGAGTGGGAGTATCAGCATAATCCTCTCTGAATGTGAGAATTACAAGTAGATCGGGCTTGGCCCAAGTGTGCTTTTAAATCCCTAGGTAGGATGCCGGTTCCCTTGATCACCAAGCTATAGCTTCTCAGACAACATTTCACCTGAGTCCTTTCTTCTCACTGAACAAATGACCACATAAATCAAGGGTGTCAAACTCCAGTCCTCAAGGGCTGGTGTCCTGCAACTTTTCGATGTGTTGCAAGACCAACAAACCTGAATTCAAGGACTGACTTTCCTCCTCATGAACTGGGGCCCTACAGAGTTTTGCCATTGGCCTAATTATGTGATCCAGGTTTTCTGACAGAGAGACACCTCTCTCTGCAGTGAAACTCGTCATCTTTTGAGCTTACGTTTGTGCTGGCAGGTTTGCTACAAGCCCAAACAGAATAGCTGTAGAAATTATGATAAACACCCATTTTTAATTTGAAATCTAATTTGCACATATGGTTAATGGTGCAGCACTGTTTTCAAATTAAAACTTCATGTGTCTGAACAGAAGCTGAGAATATAAGATGCCTGTATCTTGAGATAATCAGAGGCTGTCTGAGGAAGAAGTGGCATCTGAACAGAGAAGAAACAGATTCAGGAAGACATTTGAGAAGTGGTTATACCCCAGAGGGCTGTAGCACTGCCAACCTGTCAGTGAACAGGGTCTTCCAGCTGGAGCCAGGTCACAGACCAAGCAGAGCCCTTCCCCTTGCCAGATCTTTGTGTCTGTCTGGCTCATGTTTCTTTTGTCTCTCTTTCTCTGCCAAAATCTTGGTTTTGGTGTGTATGCAGAACCTTAATGTTCATGTTCACTCTAAATGGATTTGTCAGATGGCAGGTGGAGAGTTTGAGGGAAGTAGTCTAAGCCTCTGGTAGAGAAATAACATGCTTGTTTCCCCACCTCTTTTGATTTTATTTAATATTAATATCATTCAAAATAGTTTACGTAGTGCACGGATCCACAAAAAGGAACAGATTCCTGGACTTACAAGGAATTATCCCTTCCTGCTGTGAGCTGTTAAATTAATGCATATAACAGACTTTATTGTGTGTCAACATATGTGACATACTGTACCATTATATAGGGCACACATGGCAAACCTTCAGCACTGCAGGGAATCTATACATGTCATCTAGTGGAACTGAATCAGTTTTGACATGCTTGAGCTCTTTGTCTCTGTGAATGCATCTGTGTTGGCTCTGAAATATAATAGCTGCAACAAAGAGGCAGGTTTCTTTATCATCTTCAGTTTGTGAGCAGGAAAATTCAATGTAGTCCATTGTTATATGGGGCTTTGAGGCCCCATTGGGTCAGTTAAAGCGTTATTTGTGGAGTATTAAGTTACTAGATCAGGAAATTTTAACTCTTCCTTTCCAGGAACTGTGAAAGGTTAGTGCTTTTATCATGACATTTCATGCCACGTTGTGAAAGCTAGCGAAGTTGTGTATTGAGAGGACAATGAATATTTTCATGACATAAAAACTTTGGTCACACAGATTTATATGAAGGCCCTATAAAGTGGGTCAAATGAGAAACAAGGCTGGGCAAATGCCATTAAACACTGAGCAGATCGGA
>TrinityLAB_DN163256_c0_g2_i1 len=807 path=[0:0-806]
CTGAGCATCCGAAATTATTCCCAAGTATTTTTCCTGTGATACTCATTCAATGGGAACCCTGTTGATCCAAATATACAAGGACTGTAATGGAGCTTTCTTTAATGAAAAGCAAATACACTTTGCTTTCTCTGAATTGAGAGTCAAGCAGGAGTCATTTAGCCACCCTGATATTCTCTGCAGGCTGTTATTCAGTTTTTTACTGACTAATATGCTGTTTTTATCTAATGCTTAAATTATAGTGTCATCAGCGTAGAGTTGCAGGTTAACTTCAGAACAGATTTCAGGAAGACTATTTACATAAAAGCTGAGCAGAATGGGAACTCAGTCATTTCCTTGAGGAATCCCTGTTGCAATTCTGTAAAAGGAAGCTTTACTATAATTGATGGCAATACATTGTTCCCAATCTGTTGAGTATAAATAAAACCAAAACAGTAATTGTTCTGAGAAATTAAATAATGAAAGCTTTGAGATTAATAAATTATGGTTCACAGTGTCAAAGGCCTTTTTAAGGTCAAGGAAAACCGCCAATGGTTTTTCTCCCGTCAAGTGATTGTTTAACTTGTTCAAACAGCAAACATATGCTGTTCTCTGTCAGAAACATCCTGGCCCTCATTGGTTGTTAGCAGTGTCAGTCACTCTTGTGAACATGCTGCTCTCCGTTTGGGTAAAGGAGTGTTACAACCCCCCCTGTTGGTCTAGGGGAGTGGGGTCATAAACATATAGGCAGAAACTGATAAGTTTGTGTAAAATGATAATTTATTTGGTAACAAGAAGTGCAACCAATAAACAAAAGGAGGGTGGAGGAGG
>TrinityLAB_DN163430_c0_g2_i1 len=727 path=[0:0-726]
CCGGAAGATCTCGTAGAGGGTGTGCGCCGCGGTGTGGACATGTTCGATTGCGTGATGCCAACCCGTAATGCCCGCAATGGGCATCTGTTCATCGATACAGGCGTGCTGAAGATCCGTAACGCGTTCCATCGCCATGATGATTCGCCGCTGGATCCTACCTGTGACTGCTACACCTGCCAGAACTTCTCCCGTGCTTATCTGCACCATCTGGACAAGTGCGGGGAAATGCTGGGTAGCATGTTGAATACCATCCACAATTTGCGTCATTACCAAGTCCTGATGGCTGGTTTGCGCGAGGCTATTCAACAGGGTACATTGGCCGCCTTCGTCGATGCCTTCTATGCCAAGCGTGGCCTCCCTGTGCCGCCCTTGGACTGAGTTTTCCGACCCTAAGATTCACTATTTGCAACTGGAGTGCTAAATGAGCTTTTTTATCTCTAACGCCATGGCTGACGCCGCTGCGCCTGCTGCTGCCGGCCCTATGGGCGGTGGTTTCGAGTGGATTTTCCTGGTCGGCTTCCTGGTCATCTTCTACCTGATGATCTGGCGTCCACAGGCCAAGCGCGCCAAAGAGCAGAAAAACCTGCTGGGCAGCCTGCAAAAAGGCGACGAAGTCGTGACCACTGGTGGTATCGCCGGCAAGATCACCAAGGTTTCCGATGCTTTCGTGGTACTGGAAGTCTCCGACACTGTGGAAATGAAGTTCCAGAAGGGCGCCATCGTCGCC
>TrinityLAB_DN163461_c0_g1_i4 len=806 path=[1:0-174 2:175-210 3:211-260 5:261-355 6:356-805]
AATCCGGAAATAGCTGGTTCTCTCCGAAAACTATTTAGGTAGTGCCTCGTGTATCACTCTCGGGGGTAGAGCACTGTTATGGCTAGGGGGCCGATCTAGGCTTACCAAACCATTGCAAACTCCGAATACCGAGAAGTGCGAGCACGGGAGACAGACGCCGGGTGCTAACGTCCGACGTCAAGAGGGAAACAACCCAGACCGCCAGCTAAGGTCCCCAATCACACGCTAAGTGGAAAACGAGGTGGGAAGGCTTAGACAGCCAGGAGGTTGGCTTAGAAGCAGCCATCCTTTAAAGAAAGCGTAATAGCTCACTGGTCGAGTCGTCCTGCGCGGAAGATGTAACGGGGCTCAAACTATGAACCGAAGCTAGGGATATGTCTTAGGACATATGGTAGAGGAGCGTTCCGTAGGTCTGTGAAGGTGTCTTGTGAAGGATGCTGGAGATATCGGAAGTGCGAATGCTGACATGAGTAGCGATAAACAGGGTGAAATTCCCTGTCACCGAAAACCCAAGGTTTCCTGCGCAACGTTCATCGGCGCAGGGTGAGTCGGCCCCTAAGGCGAGGCTGAAAAGCGTAGTCGATGGGAAACAGGTTAATATTCCTGTACCGATCTGTAATGCGATGTGGGGACGGAGAAAGCTAGGCCATCCGGGTGTTGGAAGTCCCGGTTTAAGCGTGTAGACTTGTTTCGTAGGCAAATCCGCGAGACTTAGTTGAGGCGTGATGACGAGTCCTTTTAGGACGAATTGGTTGATGCTCTGCTTCCAGGAAAAGCCTCTAAGCAGATCGGAAGAGCGTCGTGTA
>TrinityLAB_DN163461_c0_g1_i1 len=570 path=[1:0-174 2:175-210 3:211-260 5:261-355 7:356-569]
AATCCGGAAATAGCTGGTTCTCTCCGAAAACTATTTAGGTAGTGCCTCGTGTATCACTCTCGGGGGTAGAGCACTGTTATGGCTAGGGGGCCGATCTAGGCTTACCAAACCATTGCAAACTCCGAATACCGAGAAGTGCGAGCACGGGAGACAGACGCCGGGTGCTAACGTCCGACGTCAAGAGGGAAACAACCCAGACCGCCAGCTAAGGTCCCCAATCACACGCTAAGTGGAAAACGAGGTGGGAAGGCTTAGACAGCCAGGAGGTTGGCTTAGAAGCAGCCATCCTTTAAAGAAAGCGTAATAGCTCACTGGTCGAGTCGTCCTGCGCGGAAGATGTAACGGGGCTCAAACTAGGAGCCGAAGCTGCGGATTTAATTGTTTCAATTAAGTGGTAGGGGAGCATTGTGTAAGCCTGTGAAGGTGTGTTGTAAAGCATGCTGGAGGTATCACAAGAGCGAATGCTGACGTGAGTAACGACAATGCGAGTGAAAAGCTCGCACGCCGGAAGACCAAGGGTTCCAGTCCAACGTTAATCGGGGCTGGGTGAGTCGACCCCTAAGGCGAGGC
>TrinityLAB_DN163461_c0_g1_i3 len=690 path=[0:0-58 2:59-94 4:95-144 5:145-239 6:240-689]
TGCTCTTCCGATCCCGATGAGTGATATCCGGGAGACAGACGGCGGGTGCTAACGTCCGTCGTCAAGAGGGAAACAACCCAGACCGCCAGCTAAGGCCCCAAATTCCTAGTTAAGTGGGAAACGATGTGGGAAGGCACAGACAGCTAGGAGGTTGGCTTAGAAGCAGCCATCCTTTAAAGAAAGCGTAATAGCTCACTGGTCGAGTCGTCCTGCGCGGAAGATGTAACGGGGCTCAAACTATGAACCGAAGCTAGGGATATGTCTTAGGACATATGGTAGAGGAGCGTTCCGTAGGTCTGTGAAGGTGTCTTGTGAAGGATGCTGGAGATATCGGAAGTGCGAATGCTGACATGAGTAGCGATAAACAGGGTGAAATTCCCTGTCACCGAAAACCCAAGGTTTCCTGCGCAACGTTCATCGGCGCAGGGTGAGTCGGCCCCTAAGGCGAGGCTGAAAAGCGTAGTCGATGGGAAACAGGTTAATATTCCTGTACCGATCTGTAATGCGATGTGGGGACGGAGAAAGCTAGGCCATCCGGGTGTTGGAAGTCCCGGTTTAAGCGTGTAGACTTGTTTCGTAGGCAAATCCGCGAGACTTAGTTGAGGCGTGATGACGAGTCCTTTTAGGACGAATTGGTTGATGCTCTGCTTCCAGGAAAAGCCTCTAAGCAGATCGGAAGAGCGTCGTGTA
>TrinityLAB_DN163427_c0_g1_i1 len=681 path=[0:0-680]
AGACGTGTGCTCTTCCGATCTCACATTGTGAAGAACAGCAATGACGGCGACCGCTGGTGTTTATGGGAACATAGGGATGCCAAGTCTTTCGGCCAATATAGCTGCAATGGAGCACAAGTTGTCAGTCGTCAGAGACTATAACACCCAGCCGCGTCTCACATATCGAACTATCAGTGGCGTCAATGGACCGCTGGTTATTCTGGACAACGTCAAATTCCCTAAATATGCTGAAATTGTTGTTCTCACTCTGCCCGATGGGACAAAGCGCAGTGGGCAAGTATTGGAAGTAGCCGGATCGAAGGCTATTGTTCAAGTATTCGAAGGCACCTCCGGAGTGGACGCGAAGAACACGGCTTGCGAATTCACCGGCGACATTTTGCGAATTGCCGTCTCAGAGGATATGCTTGGCAGAATTTTCAATGGTTCTGGCAAGCCAATAGACAAAGGTCCTGCCGTTTTGGCTGAAGACTATTTGGACATCAATGGACAACCGATTAATCCGAAAGGTCGTATTTATCCGGAAGAAATGATACAGACTGGAATATCCGCCATTGATGGTATGAATAGTATAGCCCGTGGACAAAAGATTCCGATATTTTCTGCTGCCGGCCTGCCGCACAACGAGATAGCGGCTCAGATATGTCGCCAGGCTGGTTTAGTGAAGTTCAACAGATCGGAAGA
>TrinityLAB_DN163621_c0_g1_i2 len=608 path=[0:0-198 1:199-570 3:571-607]
AGCGGTTTTCGATCAGAGGCTTTGCATTCCGGGCAATGAGGGGTTAACATCCGCAACCCTTAAAAACCGACGACCTCAGCCGCGAATTTTTTGCGACGAGAACGTTGATTCCCGGTAATGAAAGAAGGTAGCTCTGGATGCCAGCCGTCAAAGTAAAAGAGAACGAACCCTTCGACGTAGCTCTGCGTCGTTTCAAGCGCTCCTGCGAAAAAGCCGGTGTTCTGGCTGAAGTTCGTAGCCGCGAATTTTATGAGAAGCCAACTTCTGAGCGTAAGCGCAAAGCAGCAGCCGCTGTTAAGCGTCACGCTAAGAAAGTTCAGCGCGAACAGCGCCGCGCCGTTCGTCTGTACTAATACACAGACGTTCGTAGCAAGCTTCTGCCAAGCCCGGCCCTCAGCCGGGCTGTTGGCATTTGCGGATATCGCTTGATGCTTCACCGTCGACGCCGCACATGCGACCGAGACACTGCTTCACACGTCAGGGCTGGCTCTTTTGCCAGCGGTGCACGTCTCTTCTGACGAGCCTAACAAGGCTACTGACGAGCACACCTATTCTTCAAACAGACGATCAACCAGATCGGAAGAGCGTCGTGTAGGGAAAGAGTGTGT
>TrinityLAB_DN163621_c0_g1_i1 len=572 path=[0:0-198 2:199-534 3:535-571]
AGCGGTTTTCGATCAGAGGCTTTGCATTCCGGGCAATGAGGGGTTAACATCCGCAACCCTTAAAAACCGACGACCTCAGCCGCGAATTTTTTGCGACGAGAACGTTGATTCCCGGTAATGAAAGAAGGTAGCTCTGGATGCCAGCCGTCAAAGTAAAAGAGAACGAACCCTTCGACGTAGCTCTGCGTCGTTTCAAGCGTTCATGCGAAAAGGCAGGTATCCTGTCTGAAGTTCGCCGTCGCGAGTTCTACGAAAAACCAACTACTGAGCGTAAGCGCGCTAAAGCATCTGCTGTTAAGCGTCACGCGAAGAAGCTGGCTCGTGAAAACGCACGCCGCACTCGTCTGTACTGATGCTTTTGTGTGCTGAAACTCACGTTTCAGTACACCGCCTTCGGGCACGTCAGCGGAGTTCGGTACTGATTTATCAGAGGCGAATTTCTCACTGACAACCAGCTGTCTGCTGCAGTTCCTGCCGTTCGCGCGGAGTTTTCTCCGGACAGACAGCCGCTAACAGACTTCTGTTACAGCACAGGCCAGATCGGAAGAGCGTCGTGTAGGGAAAGAGTGTGT
>TrinityLAB_DN163719_c0_g1_i1 len=765 path=[0:0-764]
GACGGCTATCTGGATATTCGTAAAAGCCCGATCAGTACGAGAGCGCAGATGGGACTGGACGACGTCTTTTGTCTCAAACCCCAAGACGTTGAACGATGTGCCCTTGGTATACACAACTGCATTCCACCGGCAGTCTGTATTGGAGGAAAAGGAGAAGCTCCGCGGTGCAGATGTCCCGATGGGACCCAAATTTTCGAGGGTGTACTGTGTCAAGAAAAGCTGGACTCGTGCGCCGAATGCAATTACCACGGAGATTGCGTTTTCAAGGACAATCAAACTCTTTGCCAGTGCCATGATTGGTATACCGGAGAAAAGTGTGCGACGGATGTTCGCATTATCCTGGTCATCATTTTCGCCATTATTTTCTTCCTGCTTACACTGCTTTGTTGTCTTTACTTCTGCCTCAAGTGCCATTGTATAAGAAATCGCGGATTAATTTATCGCGAAATGGGCGGCAGTTCGGGCAGCGAAGGATTGTCTGCTGGCTATGGAAGAGATTCAGATTTCTATACAGACTTCTCAATCCCACGTGCCAAACTGAAAGAGCCTCCCATGAAAGGTTACGGAGATGTACCAATTGAACCTTCCGTGGATCGAAGAATGGCTCAGTATCTGGAAGGCGAAGATGCTGCTGGACGAGGCGCTGGCTATCAGGATGACATGTCTGAGTCTGAATTCTCGTCTGCGTCCTATCAAGAAGAGATTCGGAAGAAAGTTACCAAGGATATCGTCAGAACAGTAACCACTCGGCGCATCAACTCAGCG
>TrinityLAB_DN163894_c0_g1_i2 len=719 path=[0:0-663 2:664-718]
CGGCATACGAGATCTTAAGCCGTGACTGGAGTTCAGACGTGTGCTCTTCCGATCTGTGAAAATCACTTTTCTATTATTAGCACAGATTCTCCCTTGCATTTAGATCTGTGTCAAACTAACACATTGATTAGCTCTGACTGTGATTTAAGGGTTGTTCTCCTGCTGGAAGGTGAACCTGTACCTGGTCTTCACCTCTCTTTTTCTCAAGTTGACAGCCATCAACTGCAGCCCTGTTTTTACACAGCGTTTTCCGACGGAAACAGAGAAGTTTGCTTGAGTTTACACGACAACAGCGAATGTTTTCTCTGACAACGGCACAATTTGGGGACTAGTTCCAGATTGTGTTGATGTAAAACGTCCAGGTCTGCGTTGTTTGCCCATGCGCACAACATGATGGCTGCCTACAATTTTAAGAACAGCAAGAAGAAATGTCAACAATGGGGGATAGAGGAGTAGTTTTTATGCACATTTTAGTTTCAAAGAACTTAGCACCTCCTAGTGGCACGGCAGGGGAATAGCACCTTCTTCACTACTCTACTGTTGCCATGTAAACAGAGATTGTAATTAAAACGTCATGTAACTGTGTTAACTGCATTCAATGGATCATTGTTGTGTCAACAGGGCCTTATATTCTTTCCCCCTGCTGAAGAAAAGCATCCTCACAGCTTGATTCTGCAACCAGCATGTACGGGAGAGTGCGTTCTTCCAAGATCGGAAGA
>TrinityLAB_DN163894_c0_g1_i1 len=892 path=[0:0-663 1:664-891]
CGGCATACGAGATCTTAAGCCGTGACTGGAGTTCAGACGTGTGCTCTTCCGATCTGTGAAAATCACTTTTCTATTATTAGCACAGATTCTCCCTTGCATTTAGATCTGTGTCAAACTAACACATTGATTAGCTCTGACTGTGATTTAAGGGTTGTTCTCCTGCTGGAAGGTGAACCTGTACCTGGTCTTCACCTCTCTTTTTCTCAAGTTGACAGCCATCAACTGCAGCCCTGTTTTTACACAGCGTTTTCCGACGGAAACAGAGAAGTTTGCTTGAGTTTACACGACAACAGCGAATGTTTTCTCTGACAACGGCACAATTTGGGGACTAGTTCCAGATTGTGTTGATGTAAAACGTCCAGGTCTGCGTTGTTTGCCCATGCGCACAACATGATGGCTGCCTACAATTTTAAGAACAGCAAGAAGAAATGTCAACAATGGGGGATAGAGGAGTAGTTTTTATGCACATTTTAGTTTCAAAGAACTTAGCACCTCCTAGTGGCACGGCAGGGGAATAGCACCTTCTTCACTACTCTACTGTTGCCATGTAAACAGAGATTGTAATTAAAACGTCATGTAACTGTGTTAACTGCATTCAATGGATCATTGTTGTGTCAACAGGGCCTTATATTCTTTCCCCCTGCTGAAGAAAAGCATCCTCACACCATGTTGTATACTCTGGTAATGGTTTGATTACCATTGCTGTAGAGTTACCATGTGCCTCTTGGCTTCTTCTCTGATTAACGCTCACCTTGCTTGGCCAGTCATTTGAAGTTGCTGGCGATTAGAACCCAATATGGGAAGGTTTGCGGTTCTTCCTTCCTTGTTCGTTCTTTGGCTGATCGATTGGGCAGTGCCCTGGAAGATGTGTTCTTCTTGGTAAAGAGGGGCA
>TrinityLAB_DN164028_c0_g1_i1 len=678 path=[0:0-677]
CGTGCAGTTCGTGTTCGCCGCCAGTCATCTGTTCGCCACCATGTACAGACTGCAGCCAATTGGCAGTCTGTCCAAAGTGGCCGAGTTGGCGGCCAAAGTTGCAGTGCCTGAATTCAAGCCGGTCACCGGTGTGACCATTCCAATTAGCGACGAGGATGCGTCCGGCATGCCGGCCAACTTGGTTGGCAGCGACGATCAGCTGGTTCAAAATTTGAACTTGCAATTGGCCAAACTGAAGCCGGACAAAGAGCGGCGTCTGTTGCCGATCGACTTTGAAAAAGACGACGACACCAACCACCATATGGAGTTCATCACGGCCGCCAGCAATATGCGCGCCGAGAACTACGACATTGAACGGGCAGACATGCTAAAGACCAAACAGATCGCCGGCCGCATCATTCCGGCCATTGCGACGACGACGGCCGCCATATCGGGCCTGGTCGCCTTGGAGCTGTACAAGGTGGTGTTGAGTGCCGTCGGCCAGCCGTCCGTCGAGCGTTTCAAGAACGGCTTTGCCAACCTGGCGTTGCCGTACGTCGGTTTCGCCGAACCCATCAAGGCGCCGGTGAAAAAGTATTACGAAATTCCATGGACGCTGTGGGATCGTTTCGAGATCGACGGCGACATCACGCTGAAGGAGTTCATCGACTACATGCAAGATCGGAAGAGCGGCGTGTA
>TrinityLAB_DN164145_c0_g1_i1 len=2051 path=[0:0-2050]
CGTGTGCTCTTCCGATCTGAGGCGCAGAACCCACTGAGGATCTCCAGATGAACATGGTCAAAGCAATTGTGGTGGTCGTTACCTTCGGCATGGCAGGCATCGCCCTGGCAGAGGGCGGCGCGGACCGGACCTTTGCGCGGATGGAAGCGGCTCGCCAAAACTCCATGCAGGCCTATCAGGTTGCGCAGCAGGAGAAAGAGCAGCCGCCGGTCGCCGCACAGTCCAGCAAGCATGTCGGCCACGAGAGCTGCTGATCCGAGCTTACAGAAATGTAATCACTCCGGAATCTGAACTATGGCAGTTTCAGACTACGGCCTCTCATCAGCCTCGCGCAGTAGCGAAAGTCTACGAGACTGGTGAGAGCTCCAACGAACCCAAGGGCTGCGCCATCGAGCAGCCTGGATATCAGCGATCTACCTGACTGGACGCAACGGCATGCAAAGCAAAACCACGAGACGATCATTCGTCAAAGGCCTGGCCGCTACCGGACTTCTGGGTGGGCTCGGCATGTGGCGCGCGCCGGTCTGGGCTGTGACCAGCCCTGGCCAACCGAACGTGCTCAGCGGCAATGAATTCGACCTGTATATCGGTGAACTGCCCGTCAACATTACGGGGGCAGCTCGTACGGCCATGGCCATCAACGGCTCCGTGCCTGGGCCGATCCTGCGATGGCGCGAAGGCGACACCGTGACGCTGCGTGTACGCAACCGGTTGAAACAGGACACCTCCATTCACTGGCACGGCATAATCCTGCCCGCCAATATGGACGGTGTGCCGGGCTTGAGCTTTCACGGCATCGCTCCCGATGGCATGTACGAATACAAGTTCAAGGTCCACCAGAACGGCACTTACTGGTATCACAGCCACTCAGGCCTCCAAGAGCAGTCTGGGGTCTATGGCGCACTGGTGATCGATGCTAAGGATCCCGAGCCGTTTGTATATGACCGCGATTACGTCGTCATGCTCAGCGATTGGACGGATGAGGACCCGGCGCGGGTGCTCTCCAAACTCAAGAAGCAGTCCGACTATTACAACTTCCACAAGCGCACGGTCAGCGACTTCGTTGACGACGTGAGCGAGAAAGGCTGGTCGGCCGCTGTAGCGGATCGGAAGATGTGGGCTGAAATGAAGATGAGCCCCACCGACCTCGCAGATGTGAGCGGGTATACCTACACCTACCTCATGAACGGCCAAGCTCCGAACGGCAACTGGACGGGTATCTTCAAGCCCGGCGAGAAGATCCGCCTGCGATTCATCAACGGCTCGGCCATGACCTATTTCGATGTCCGGATTCCTGGGCTCAAGATGACGGTTGTGGCTGCCGACGGCCAGTACGTCAAACCCGTATCGGTCGATGAGTTCCGGATCGCCGTTGCTGAAACCTACGATGTCATCGTCGAGCCTGAAAACGAACAGGCCTATACGATTTTCGCGCAATCCATGGACCGTACCGGGTATTCCCGAGGCACCCTGGCAGTTCGCGAAGGCTTGCAAGCGCCCGTACCGGCGGTAGATCCACGCCCGATCATCGCCATGAGCGATATGGGCATGGACCACGGCAGCATGGGCGGAATGGATCATGGCAGCATGGCTGGCATGGACCAGGGCAGCATGGCCGGCATGGATCACAGCAAGATGGCTGGAATGGACCACGGCAGCATGGCCGGTATGGACCACAGCAAGATGACTGGGATGGGCAATGAAGGCATGGCCGGCATGAGCGGCGCAATGCAAAGCCATCCGGCTTCCGAGACCAACAACCCACTGGTCGATATGCAGACTATGTCGCCAACGCCAAAGCTGAACGATCCGGGAATTGGCCTACGCAACAACGGGCGTCGAGTGCTGACGTACGCCGATCTGCGGAGCACCTTCATCGATCCCGATGGTCGAGAGCCTGGACGGACAATCGAACTGCACCTTACCGGCCACATGGAGAAGTTCGCGTGGTCGTTCGACGGTATCAAATTCTCCGACGCTGAACCGCTGCGGTTGAAATATGGCGAGCGTCTTCGCATCACCTTGGTCAACGACACCATGATGACCCACCT
>TrinityLAB_DN164145_c0_g2_i1 len=1497 path=[0:0-1496]
GCGCGAAGGAGAGACAGTCACCCTGCGTGTAAAAAACCGCCTGGACCAAGACACCTCAATCCATTGGCACGGGATCATTCTGCCGGCCAATATGGACGGTGTACCTGGCTTGAGTTTCCATGGCATCGCACCCGACGGCATGTACGAGTACAAGTTCAAGGTTCATCAGAATGGTACGTACTGGTACCACAGCCACTCGGGCTTACAGGAGCAGGCAGGGGTTTACGGGCCAATCGTTATCGACTCGAAAGAGCCTGAACCTTTTCAATACAACCGCGACTATGTGGTGATGTTGACTGATTGGACCGATGAAGATCCTAGTCGCGTCATGGCCAAGCTTAAGAAACAGTCGGGCTACTACAACCACCATAAACGCACCGTTGGTGATTTTATCGACGATGTCAGTAAGCAAGGTTGGTCAGCTACAGTAGCTGACAGGAAGATGTGGGCTGAAATGAACATGAGCCCAACCGACCTTGGAGACGTCAGCGCAGATACTTACACCTATCTCATGAATGGCCAGGAGCCAAACGGTAACTGGACCGGTATTTTCAAGCCGGGTGAGAAGCTACGACTACGCTTTATCAACGGCTCGGCGATGAGCTATTTCGACGTCCGCATTCCTGGTTTGAAAATGACCGTTGTGGCCGCCGACGGCCAACACGTCAACCCAGTGAGTGTTGACGAATTCCGCATCGCCGTAGCTGAAACGTATGACGTGATCGTAGAGCCTGCAAGTGAAGAGGCTTACACCATCTTCGCCCAGTCTATGGATCGGACGGGTTATGCACGCGGAACCCTCGCTCTTCGTGAAGGGCTAGTTGCTCAGGTACCTGCTATAGATCCACGTCCAATCGTCACTATGGATGACATGGGGATGGGCGGTATGGCTGGTATGGACCATGGCAGCATGGCTGGTATGGGCGGCGCAGAGAAGACACCAGGTGACATGTCCGGCATGGCGGGCATGGCGGGCATGGACCACAGCAAGATGACCGGTATGGACCAAAGTGACATGACCGGGATGACCGGCATGGACAGCGGTGACATGACTAACATGGCGGGCATGGATCACAGCAAGATGGCTGGAATGGACCACGGCAGCATGGCCGGTATGGACCACAGCAAGATGACTGGGATGGGCAATGAAGGCATGGCCGGCATGAGCGGCGCAATGCAAAGCCATCCGGCTTCCGAGACCAACAACCCACTGGTCGATATGCAGACTATGTCGCCAACGCCAAAGCTGAACGATCCGGGAATTGGCCTACGCAACAACGGGCGTCGAGTGCTGACGTACGCCGATCTGCGGAGCACCTTCATCGATCCCGATGGTCGAGAGCCTGGACGGACAATCGAACTGCACCTTACCGGCCACATGGAGAAGTTCGCGTGGTCGTTCGACGGTATCAAATTCTCCGACGCTGAACCGCTGCGGTTGAAATATGGCGAGCGTCTTCGCATCACCTTGGTCAACGACACCATGATGACCCACCT
>TrinityLAB_DN164258_c0_g1_i1 len=729 path=[0:0-728]
GAGCGTTACAAGCTGCCGTACGGTGCTGTGATTTCGGTTAAAGAAGGTGACAAGGTCGACGCTGGCGCAATCGTGGCCAAGTGGGATCCGCACACTCACCCAATCGTTACCGAAATGAAAGGTACCGTGACCTACGTGGGCATGGAAGAAGGCATCACGATCAAGCGTCAGACTGACGAATTGACCGGTATGACCAACATTGAAGTACTCGACGCCAAAGATCGTCCAGCTGCCGGTAAAGACATCCGTCCTGCCGTGAAGATGGTCGATGACAACGGCAAGGATCTGTTGCTGCCAGGTACTGACGTAATCGCTCAGTACTTCCTGCCAGCCAACGCCCTGGTCGGTGTAGCGGATGGTGCGAAGATCGCGATCGGTGATGTTATCGCGCGTATCCCGCAAGAAACTTCGAAGACCCGTGACATCACCGGTGGTCTGCCGCGTGTTGCCGACTTGTTCGAAGCTCGTCGTCCGAAAGAAGCGTCGATTCTGGCTGAAGTCAGCGGCACCATCGCGTTCGGTAAAGAGACCAAGGGCAAGCGCCGTCTGGTCATTACCCCGAACGACGGTAGCGATCCGTATGAAGAGCTGATTCCGAAGTGGCGTCACCTGAACGTGTTCGAAGGCGAACAGGTAAACCGCGGCGAAGTTATCTCCGACGGCCCGAGCGATCCACACGACATCCTGCGTCTGCTGGGTGTGAGTGCGCTGGCCAAGTACATCGTTAAC
>TrinityLAB_DN164283_c0_g2_i2 len=502 path=[0:0-59 2:60-114 4:115-501]
ACGGCATACGCGATCTGAAGCCGTGACTGGAGTTCAGACGTGTGCTCTTCCGATCTGTGAGAAGTTCCGAATCTGGGGGAATCTCGAAGAGTTTCGGCTCCGGAGAGCAGGAAAAAAAAAATAACTACATAAAAAAAACGTTACCGAGATCCGCAGCAACACAGTTGGACAAACGGCGTCGACACATCTGAAGGAACCTTTAAAGCCCGTTAGGCGTCACCGTAACCGCGGCCTAACCTGCCGCGTTCTGTGTTTTTGTCTCGGGTCGCCCGTGGACGTGGGCTCCTGCGGGGCCCCGGCTGCTGACGCAGGCCCAGGTCCCAGCCTCCCGGCCCCCGGAGAGCCTCCTGCTGTTGTTGGCCCGACGCCGCCCGGAGCTTCATTAGGCGAGACCGCTGCACGTCTTGTTGTTGCTCCAACGGCGGGACGCACCTGCGCCTCTGTTGCCCCGTTGACGCTTCAGGCGTCATTAGGAAAGGCAACAATAACCCCTAACCGCCCC
>TrinityLAB_DN164283_c0_g2_i1 len=667 path=[0:0-59 1:60-221 2:222-276 3:277-279 4:280-666]
ACGGCATACGCGATCTGAAGCCGTGACTGGAGTTCAGACGTGTGCTCTTCCGATCTGTGATTGTGACGACAATTTAGGTTTTTTACTGATTAACGCTAAATTCATTAAATCGCCACAAACGTATTAGTTTTAGGTTTAGATAATAATCCATTGATTTTTCCTCGGTGACGGGACTTTTCCCTTTTTAAGGAGCGGCTCTAAAACCTTCCTCGGATTAAGTGAGAAGTTCCGAATCTGGGGGAATCTCGAAGAGTTTCGGCTCCGGAGAGCAGGAAAATAAAAAAAATAACTACATAAAAAAAACGTTACCGAGATCCGCAGCAACACAGTTGGACAAACGGCGTCGACACATCTGAAGGAACCTTTAAAGCCCGTTAGGCGTCACCGTAACCGCGGCCTAACCTGCCGCGTTCTGTGTTTTTGTCTCGGGTCGCCCGTGGACGTGGGCTCCTGCGGGGCCCCGGCTGCTGACGCAGGCCCAGGTCCCAGCCTCCCGGCCCCCGGAGAGCCTCCTGCTGTTGTTGGCCCGACGCCGCCCGGAGCTTCATTAGGCGAGACCGCTGCACGTCTTGTTGTTGCTCCAACGGCGGGACGCACCTGCGCCTCTGTTGCCCCGTTGACGCTTCAGGCGTCATTAGGAAAGGCAACAATAACCCCTAACCGCCCC
>TrinityLAB_DN164387_c0_g1_i1 len=727 path=[0:0-726]
GGCCCGGGGACATTTGCTGAACTGCATGCTTGATCACAAAGAGCAAATTGTCGATCAGCAATGTCTGTCCTTCCTGACCCAAGCTGAAGTGTTTGTGTTCACGGATTTCCGGCTGGTCGGCCGTTTTGTTGTTGCCTGTCAAGACGATGTGATTAAGCACAACTGTGGTCATCTGGGTGACCTGAGGAAAGCCGACAATGGTAAACATTCCCAGGGCTCGACGTTGGAGTGCCTGATGGGCAAGTACCTGGAACAGCCGCAGAATAAGAACGCGATCAAGGAGGAATGCCGCCATGAAATGTTGCGTATCGCCGAACTACAGTCCAACGATTTCCATCTTGACAGACCGCTATTCTTCGCCTGTCGCGATGACCGGGAACGTTTTTGCCACGACGTCAGAGCCGGCGAAGGCCGCGTCATACAGTGTCTGATGGAGCATCGCAACGAGGCAGCAATGTCCAAGCAATGCTTTGACATATTGTTGCAACGAGAGAAAATGGTCGCCGTCGACTTCAAGGCCTCGTATCCACTGGTGGCTGCTTGCCGGGCCGAAATTGACAAACACAAATGCTACACACCCACCAGTGACCATCCGGAGTACATTTTCTTGTCCTACGTTTTGATTTGTCTCGAGAACGCACTGCATAATGGCCATCAGGTGAACTTCGAATGCGTCAATCAGATGCTGGTGCATCGAAAGATCCTAATGTCCGACTATCGATTGGAG
>TrinityLAB_DN164417_c0_g1_i1 len=628 path=[0:0-627]
TTTCGTAGTAGCTACAGTCGACACTCGAGACGAGAGTTGGAGAGTGAGACGAAGTTCGTCGAACTGGGTTTATTTGTTGACAAAAAAATGTTCGACTGGTTGGCGTTGTCGTATTCGGAGATGTTTCGTTTCCTCCTCGAAGCTGCTAACATTGTGGATTTGATCTATCAACAGTTGAATACACGCGTATCGTTGGTTTACGTTGAGTTGTGGCATTCGGCTGATCGAACCGAGTTCCAGCAGGAAATTGTGCCCAGCTTGTTGAGCTTTGTCCAATTCCTGTCCCGGCAGCCGGACACCATCGATACCGATGTGTCTTTGCTTCTCAGCGCTGCAGAACTGCGTCGTGCCGAAGCAATGGCCGTTGCGGACAGCATTTGCACTGCCAGGGCTGCGGGTGTTGTCAAGGTGGTGGACAAGTTCCAACCGTTCTATTCGTCACTGCTTATGGCGCACGCCTTGGGTCACATCATGGGCATGCGCCATGACGACAGAGACTTTCAATGTTCCACGATGAACGATTTCGTCAGCATAATGAGCAACATGTTCAGTACGAAAAGAGCGCGCAAGATGTTCCGGTTTACGCAATGCAACAACAGAGACCTGCTTGAATTGTTCAAGTCTGGAC
>TrinityLAB_DN164608_c0_g1_i1 len=673 path=[0:0-463 2:464-601 4:602-672]
TCGAAAGGGAAACAAGTTAATATTCTTGTACTAAGTGTCGGAGATTGTTTGGCTTCTTGTCAAACATATGTGGTAACACAAACGAGCTCAAATACATCACAAGTGGTCCTGGAAAGAGTTTTCTCTTCTTTGTTACTTCATCAGACGACCCTGGAATCAGTTCAACTGGAGATAGGGTTCAAATGAAGGTAAAGAGTAGCCGTTCTTGCTACTTCCTCGGTGCATCATTTGTGATCCTTGAAAATTTGAGCGAGATAATCAATTTCGCACTTATCTGTACTCTAAACCGCATCAGGTCTCCAAGGTGAAAAGCCTCTAGTCAATTAGAACAAGGTAGCACAAGGGAAGTCGGCAAAATCGATCGGCAACTTCGGGATAACGATTGGCTCTAAGTGCTAGGGTGTTCGGGCTTGATGATAAAGCAGTAGACTTGATATTGGAGCTGAACAGTTGGAAATGGCAACATTTTCGATCGTTCGGACTAGTAACTTGTCTTGCTGTGGAATCGTTTTGCTACGGTGTGCGGTTCGCTTGCGGGCCGTATTACTTCGGGCATCGTTTAATAGCAAACTTAGAACTCGCTGCGTCTAGGGGAATCCGACTGTCTAATTAAAACAGAGCTTTGCGATTGGCCGGAAAACTTGGTGTTGACGCAAAGTGATTTCTGCCCAGA
>TrinityLAB_DN164608_c0_g1_i2 len=653 path=[0:0-463 2:464-601 3:602-652]
TCGAAAGGGAAACAAGTTAATATTCTTGTACTAAGTGTCGGAGATTGTTTGGCTTCTTGTCAAACATATGTGGTAACACAAACGAGCTCAAATACATCACAAGTGGTCCTGGAAAGAGTTTTCTCTTCTTTGTTACTTCATCAGACGACCCTGGAATCAGTTCAACTGGAGATAGGGTTCAAATGAAGGTAAAGAGTAGCCGTTCTTGCTACTTCCTCGGTGCATCATTTGTGATCCTTGAAAATTTGAGCGAGATAATCAATTTCGCACTTATCTGTACTCTAAACCGCATCAGGTCTCCAAGGTGAAAAGCCTCTAGTCAATTAGAACAAGGTAGCACAAGGGAAGTCGGCAAAATCGATCGGCAACTTCGGGATAACGATTGGCTCTAAGTGCTAGGGTGTTCGGGCTTGATGATAAAGCAGTAGACTTGATATTGGAGCTGAACAGTTGGAAATGGCAACATTTTCGATCGTTCGGACTAGTAACTTGTCTTGCTGTGGAATCGTTTTGCTACGGTGTGCGGTTCGCTTGCGGGCCGTATTACTTCGGGCATCGTTTAATAGCAAACTTAGAACTCGCTGCGTCTAGGGGAATCCGACACTGTCTCTTATACACATCTGACGCTGCCGACGAAGTGGTTAAGGTGTAGA
>TrinityLAB_DN164668_c0_g1_i1 len=536 path=[0:0-535]
ATACGAGATGAGTCCAAGTGACTGGAGTTCAGACGTGTGCTCTTCCGATCTCACCGTCGAAGCGACTAGCTCCAAAGAGTTGGACCAGTGGATTGAAAAGCTTTACCGATGCGAACAGCTGGACGAGTCCGAGGTGAAAACGCTGTGCGACAAGGCAAAGGAGATCCTGGCCAAGGAGAGCAACGTCCAAGAGGTTCGCTGTCCGGTTACCGTCTGCGGCGATGTGCACGGTCAGTTTCACGATCTGATGGAGCTGTTCCAAATGGGCGGCAAGGCACCCGATACCAACTACTTATTCATGGGCGACTATGTCGATCGTGGCTACTATTCGGTGGAAACGGTCAGTCTGCTGGTCGCGTTGAAGGTTCGTTACAAAGATCGCGTCACCATTCTCAGAGGCAACCATGAAAGCCGTCAGATCACTCAGGTGTACGGCTTCTACGACGAGTGTCTGCGAAAGTACGGCACGGCCAACGTGTGGAAGTACTTCACCGACCTGTTTGACTATTTCCCATTGACGGCACTTGTTGACGGAC
>TrinityLAB_DN164730_c0_g1_i1 len=690 path=[0:0-689]
AGCAATATCCCTTTACACAGGGATGAAGAGCCAGACCTTGAGCCTGCGCTGCAGCAAGCACGCATCGCTGCGCCCCTCAAGCCTCATGCAGCACCCGCAACCTGATTCCGTTTATTTGCCTGCGCGAGCTGTTGCAACAAACGATTCCTTAAGATCCACCGCGGCCCAAGGGCCGTGTGAACACCCAACCATCCGGTTTCACACGGGCACCTTTGAGCCCTCACGCAGGAGACGACACGTCATGCTGAGCTGGGACGAATTCGACAAAGAAGAAGAAGGCGAAGTAGCCACCAAAGGCGCCAACGCCGGCCACGCCGCCGAAGCCAACATGGACCGCCTCGACGGTGCCGGCGCTGCTGCCGCCGTGGAAGCCCGCGCCGTCACCGCCAACGACTCCGCCGCCATCGTCCGCGCCAAGGCCGCCCTGGACAAACTCGACGTCGCCGAAGGCCTCGCCGAGCTGGAAGGCGCCTCTGCCCGCGTCGCCGTTGACGAAAAGCGCATGATCAACTGCCGCGCCGACCTCAACCAGCTTGTGCCCTTCAAGTACGATTGGGCCTGGCAGAAGTACCTCGACGGCTGCGCCAACCACTGGATGCCGCAAGAGGTCAACATGACCGCCGACACTGTCTCTTATACACATCTGACGCTGCCGACGACCAGTCGACGGTGTAGATCTCGGTGGTCGCC
>TrinityLAB_DN164834_c0_g1_i1 len=506 path=[0:0-505]
CAATTTATTTGCCACTCGACTACGAGGAAAGTGTTTTTGTTCAGAGATAAGGCACATAGCTGGCATTTTATGATGATTTTAAAGATATTAAATAAGTGTTTGACAATACAAACAGTGTTTATCACATTCATGAAACATTTAACCTTGAGCATTTGGCGTATGAATTGGGCATTAAAGAACATTTTACATATACGCTGTACAACAAAGAGAAGAAGCATTTTGTGTGTTTTTACATTGTGGACACTTTGAACGTGCAAAGCGGGGAGAAAATAAAGAAGGCAATTTTGCATTATTGGAGCGGAGACGAAGAAATATTACAGGATGCGTTTGCATACGCTAAAAGCATTGGGGTGGACATGTTTGACGTGCTCAATTTGGCCAAAAATGAGATAGACGCAATTGAGAAGTTTAATTTTTTACTGGGCACAGGTCATTTATTTTATCACATGTTTAACTACATTGTTCCACTTACAGCGAGATCAAGGAGATCGGAAGAGCGTCGTGTA
>TrinityLAB_DN165008_c0_g1_i1 len=502 path=[0:0-501]
GTTGGTCTCCACTGCTGCAGCCATGCCGAACATCCGTTGCATTTTTTCGCTCTCCAACGCCGTGCTGTTGTTGCTGGCCGGTGTTGCCCAGTGCTCGACCGGATCCAACGTGGGCAGCATGTCGGCTCTGAACGAACTGTTGGTCGACTACGAAAGTGACGTCCGACCGTTGGCTAAGAATGGATCAACGCATGTCTATTTGTCGGCCCACATTATGCAAGCCCAATGGCAGTCGGAACAGATGACTTTGTTCTTCTTTTTGCGTCAATGGTGGCGAGATCCGCGGCTGGCTTTCAAGGAATACGATGCCATTCAAGTGCCGGCCAGCTCAGCCAGGAAGTTGTGGACTCCACCGTTGTTCAGTCCATCCGATATGGACTTTCGCGTCCTGGACAGTGGTATAATGCGCATTCAGCCGGACGGGTCGTTGATGTCCAGTCAACGTTGTATGTCCACCTTTCCGTGTCCGCTGACGGCTGACGATATATACGTACACGACGGC
>TrinityLAB_DN165123_c0_g1_i1 len=1012 path=[0:0-1011]
CGGCATAGCGACCGTTATCCGCGATGCGGATCACAGAAACGGGATTGGCTTGCGGATCTTGTGCGCCAAGCTTGGCGAGTAATTGTACTTGCTGCAGATCCCATAGCATCAGTTGTTGCTGTCGGGAATAAATCAGCGCGAAGCGGCCATCGCGGCTGAGGCCAAAGGCGGTGGCGCCTTCGGGGGCGAGGTTCCATTGCTGCTCGGCTTGGTTTGCAAAAAAACAACCGTTTAAGATAAGGATGATAAGTAAGGTGCCGAATGAGTGATAAATTCTTCGCATCAAGTTCGAATTATCCGTTTGTTGTGTAAAGACAATCATGCAACATATCGCTATATTGGTACAACTCTTAGTTGTACACCAGTGACTTACTGGTTTTTGTACACAATACCAAAACGAATACCTCACAATTGGAGAACCCGATGAAATCACTTTTTAAAGTGTCACTGCTGGCTGCGACCGTTATGCTCGCGGTTGGTTGTCAGAAAGAAGAAGCTGCAAAGACTGAGACGGCAGCCATCGTCAAAACGGTCGAATTAAAGTCAGAAGATGATAAAGCGGCTTATGCAATTGGTGTATCATTCGCCAATTACCTGAAAACCAGCATTGAAAAGCCAAGTGAAATTGGCATTGTACTTAACAAAGATTTGGTTCTTAAAGGTATTGAACAGGTGTTTACCGGTTCACCAGAAATGACTGAAGAAGAGACTCGTGCCGCGCTTGAAGCGCTGGACAAGCGTGTCGCGGAAACCATGCAAGCCAAAGCGGCTGAGAAAGCGGCTGAAAGTAAGCAAAAAGGTGATGAGTTCCGTGCTCAATTTGAGAAAGAGTCTGGTGTGGTAAAAACCGAATCAGGTTTGTTGTATCAAGTTCTGACTCCTGCTGAAGGTGACAAACCAAAAGATACCGATGTTGTACAAGTTCACTACAAAGGAACTTTGACCGATGGCACTCAATTCGACAGCTCTTATGAGCGTGGTGAGCCTGCGACTTTCCCGCTTAATCGCGTGT
>TrinityLAB_DN165304_c0_g1_i1 len=515 path=[0:0-514]
CGTGACTGGAGTTCAGACGTGTGCTCTTCCGATCTGGTGATGATTGTTCTGAAGGGGTTGTAGTCCAGTTCTTAGGAACCGAAGCTTTTTAAGTCGTGAATATCTCAAGATTCTCATTGAATTTCACATGAGATCAAATCGACAAGTGTCCAAGTGGCTAGTATGCAAACAGATGTTCCTTCATAAACACTCAACAACTGATTAGTGCATGAAACCGGACCTTCTAATTACCAGCTTTACTACGTTGACATATGCTGTATTTTGCGAAGGAATTTATTTCCTGTTTTGGGTGTGCTCTGAGCTAACTTTGTAAACGCAGCCAGAATCTCACCCAGCTGTCACGTTTTTCTCTATTTCCAGCAGCAGTTATTACAGAAAAATGTGAAAGGTTGTAAATCAGCCTGCTGAGTATTTTTTTTTAGATCCACTGAAAGTAACGTTCTAATTGCGTCATGGATATTTTGAGTAAAGAGATCAGAGAAACAATCAGTGCCAAACGCAGATAACCAAGTCAA
>TrinityLAB_DN166249_c0_g1_i1 len=649 path=[0:0-648]
AAGGTAAACAAAGAAGAGAGAAAGGAGCTGCTGGAATACTACATAAAAACAGGCATACTAAGACTTCATGAAAATGGCATGTTTAACCACAAGAAATTAATGTTATTGCTAAATCTGCTACAATACGCCCAAGACAAAGAAACAAAAACAAAAATGATTGAAGCAGGATTAACAAGCAAAATCACTTCTACAAGGGCATTAATTTTGGACCTAATTGACATTGATTTCAGCACAGATCAAAAGATATTTTATAGACCTGACAAATGGGTAGGAATAATTTTGAATGATATAAAAGACACGTTTGATTATGAAGATTTGTTGAAAAATACAAATTTTAAAGAAAAACAAGGAATTGGTAACCTCAACCTTACCGAAGCAAAAATTCAGAACCAAGAGGTTTCTGAAAATGATTTTAGAAAACTAAACGTTGAAAAATATGCAACAGACATTGAAAACGCATTTAAAATAGATGAAATGAATTTGTGTGCATCTGCATTTGGTGATGTTTATGATCAAAATGATTTAAAATTGTGTCTTAACATCTACAACAGAAGAATATGTGATGAGTTCGTAGATATTTTTTGCTCGTGTGACAAATTCAATACATCTGGAAATCAATTGATTTTAAATGTAATTGCGTACATTGACA
>TrinityLAB_DN166666_c0_g1_i1 len=1342 path=[0:0-1341]
GTTTTTCTATCGGGGAGGAGGACAGGAGGGGAAAAAAAAAAAAAAAAGAAAATGTCAAAATGTTTAACATCTTCCTTAGTTGTAAACTGTTCAAACACGTTTTATGCAATGCATTCCAGTTTTACTTGCATATAATACTTAAAATGATTAATGGTGCCTAAACTTCAGAGTTCACACTTCAAAGCCTTTGCACTAGCAAGCCCCTTTTTCAGGGCTTACAGTATCATTTTTTTTGTTCTTCAGACATTGTGCTCTTATATCTTTAATTTCCTAATTTTTTTTTTTTCTTCATTGGAAATGGATGTTTTTAACTTTAACACGTTGAAGATAGTTTCACTTAATGTTCGTGGATTGAGAAACCATACAAAAAGAAAAGCAATATTCCTTTTTCTACGGAAAACAAATGCTAATATTATCCTCTTACAAGAAACGCATTCATGCGACTCAGACTATAAATTTTGGAAAAGCCAATGGGGAGATCAAGCATACTTTTGTCATGCTACACATAATTCTGCAGGCATTGCATTTCTATTCAATAGGTTTACAGGTGATATCTTAGAAATGTATAACTCTAATAATGGTAGGTGGTGTATCATCTTATTCAAACTGGACAATACCATTTTTATAATATGTAATGTATACGGTCACAATGAAACCACACATTCCAGAACTATGTTTACAGAAATCACATCCAAAATAAGGGAATTACAAAGTAAAAATAAAGAGGCACTCCTGATCATTGGTGGAGATTTTAATGATGCTCCAGATGATCGAATGGACAGGATTCCTGAGAGAGTTTCCCAAAACTTTAATTTCAAAGCAACACATTTTACAAGCCAAGAGTTATCAGTAATAGATGCATGGCGTTTTTTTTATCAAGATTGCTCGGAATTTACCTGGTCTAATACTAGAGGAACATCACAATCTAGAATTGATTTATGGCTAACCTCCTCCTCATGCTTAGAATATATTTCAGAAATGAATCACTCTTATGCGCCTTTATCTGATCACAAACTTATCTCAATACATTTAAATGGTTCTAAAGAGAACAGCAAGAATTTAAGAGGATACTGGAAGCTAAATAATAACCTGCTTCAAAATAAACATTTTCAAGACTCAGTTAAATTAATAGCTTCACAAATTTTTCCTAAAAATGACATGAACCATATCCAGAAATGGGAATACTTTAAATTTAAAATTAGAGAAACTGCCATCTTCTGCAGTAAAAATATCAAAAAAGCTAAAGACAAAAAAGAAAAGGAAATTATGGAAGAATTGAAAACCTTTCTAAATAAAAAAAATCTATCAGAAGAGGGACAAATCAGATTGCTACAGCTCCAGA
>TrinityLAB_DN166788_c0_g1_i1 len=609 path=[0:0-608]
GGATATGTTCAAGAGCAAGAAAACCGGAGAAGCTGTCAATGACTGATCAGGTATTGGCTGAGCAACGTATCGGCCAGAACACGGAAGTCACTTTGCATTTCGCATTGCGCCTGGAGAATGGCGACACGGTAGACAGCACTTTCGATAAGGCCCCGGCGACCTTCAAGGTGGGCGACGGTAACCTGCTGCCTGGTTTTGAAGCGGCATTGTTCGGGTTCAAGGCGGGCGACAAGCGCAACCTGCAGATCCTGCCGGAAAACGCCTTCGGCCAACCCAACCCGCAAAACGTGCAGATCATCCCGCGTTCGCAGTTCGAAGGCATGGACCTGTCGGAAGGCTTGCTGGTGATCTTCAATGATGCGGCCAATACCGAATTGCCCGGTGTGGTTAAAGCCTTCGATGATGCGCAAGTGACCATCGACTTCAATCATCCGTTGGCCGGTAAAACCTTGACGTTTGATGTTGAAATCATCGACGTTAAAGCGCTCTAACTGACGAAACCGGTTCCTGTGGGGCTGGCTTGTGTGGGAGCTGGCTTGCCTGCAGATCGGAAGAGCGTCGTGTAGGGAAAGAGTGTAGTACTCCGTGTAGATCTCGGTGGTCGCCGTA
>TrinityLAB_DN166780_c0_g1_i1 len=822 path=[0:0-821]
TCAGCAATATGGATATCCCAGTTATTTGATAAAATTGGAAAATATCAAATAGAAGCCAGAAGTTTGCGCGAATATATCAAATCAGATGGAAGTTATTCATTACCGAATAAGAGAAAACGGTTACCAATGGTTTCTAGTGTACATTTGAACCAATATGCTTGGTTTAAACGTGGCGAAAAAATTTCTATTCACAATCATCTGAACTCTCAGTCTTCTTCATCCACAGGTCCTCAAACATCTCAGATTTTAATGACAAGCACGCCTGCACCACCGCCAATTCCATTTGGAAATATTGATCAAACACTGCCACCGTTCTTGAAGCGAAAGGAAGCTAGCAATAGGGAGAATTTGCTTCGCAAAATGAATTGGAAAATAATTCAACCAATGGAATTAACCCCTCATTCGTTTTGGGTGATCAGCGACGAAAACAAACTGGCGTCTCCGGTTTTGTTCCAGAAACTTGAATCTATGTTCAGCATGCAATGCAAAAATGCCGGCTCTGATGTACGCTGTCCTCCAGTTGTTCGTAAAACCAAAGAATCCAAACTTTTAAGCTTCAAACAGGCAATGATTTTGGGTCTCCTACAGCAATCGTCAAAGATGGGTCCCGATGAATTGCACGACGCAATTGTTCATGCTGATTTTAACAAGCTAACAGAAAATACTCTGAATGCGCTTATTCAAGGTCTCCCGGATAGTCAAAATATCGAGCAAATGCAGCTATTGAACGCGAGTCAGATAGACTACCTCACCAGCGAGGAAAAATTCGTAGTCAAACTGGCTTCCATCAATCGTCTGAAACCAAGACTTATGTGCTTCCAA
>TrinityLAB_DN166845_c0_g1_i1 len=1067 path=[0:0-1066]
TTCCGATCTGGTGGGGCAGTTGCCGTGTCTTGAAATATCCCAAAGCACAACTGCATTTGGGAGGGAAATGATAGCTAAGACCAAAAAACTCATTGAAACAAAATATCACACAAGCAACTCCTTCACCCACGATGTCACCGTGATATACGGGGACACCGATTCAGTGATGTTGAATTTCAAGGAGAAAGACATTAATTTGGTGTTTAAACTTGCAAATGAAATTGCTGTGTTTGTCTCGAGCACCTTCACGAAGCCAGTTGCACTTGAATTTGAAAAGGTTTATTCGCCATATTTACTAATGAATAAAAAGAGGTACGCAGGGCTGATTTACACAAACCCAAATAAGCCTGATAGAATAGATACAAAGGGAATTGAGACGGTAAGAAGAGACAACTGCGAGCTGGTTAAAACGATCATTGACAACTGTCTGAAGCGTATTTTGTATGAGAAGGACGTGGCAGGTGCAGCTGGGTTTGTTAAGCAAAAGGTTGAGGATTTGTATTGCGATAAAATTGATTTGTCCCAGCTGGTGATTTCCAAAACGTACACAAAGGCGAACTACGCAGTAAAATCGGCCCACGTGGAGCTGGCCGAGAGGCTGAGGCAGAGAGGGGTGCAGGTGAGAATTGGAGATAGAATCCCATACGTCATTATAAGCACAGACAAAAAGTCAAAGATATACGACAAGTCAGAGGATCCCTTGTACGTTCTAGAAAACAACTTGCCCATTGACATTGAGTATTACATTGAAAACCAGCTGTCCAAGCCCATTAAAAGATTGTTTGAGCCAATGATGGACAACGTGGGCGAGTTGTTTCAGGCCAAGAAAGTTGTGTCGAGTGCGGCCGTGGGTGGGCCAATGAACAAGTTTTTCAAGGTGGCTGAGAGCTGTTTGGGGTGCAGGAAAACGGGTGCAGGCATCATTTGCCAGGGGTGTTTGCCACAGTTTCCAAAGCACTACAACAGGGCCATGAAGGAATACAATGAGAAAACACACACGTACCACCTGTGCTGGTCAGAGTGTCAGAGGTGCATGGGAAGTCTCATGGACAGATCGGAAGAGCGTC
>TrinityLAB_DN166803_c0_g1_i1 len=665 path=[0:0-664]
AAGACGGCATACGAGATCTTAAGCCGTGACTGGAGTTCAGACGTGTGCTCTTCCGATCTGTATAAAATGCCTCATAATTAAATTTGGTTTTCACAACGGGACAATTTGTGGAAAAAAAAGGATTCCCTCTGTATATCTATTTCTCTTTTTGGCTCACATTCTCTGTTATCACTCTCTCAACCCACCTTCAGTTCAGCAGGGTAGATGTTGCTCTGCTGTCACTGCCGGCTCTCACTTGGCCAACATATGAGGAACCCAAACATCTGACCACCCGGGGAAACGAATGGAGTGACATCCTGTGGTTTTAATCCTGTAAATACTTTTAGCGGTCAGTAGGTAGGTGGATGAAACGTTTACCTGCGAAGCAGACTGAAAGAGCCGCAGCGCTGAGCAGAAGCTTGGGTACGCCGGTCGTTAATTCGGGATATAATAATGCCAAATTAACTTTTAATGAAGTTTGCTTCTAATCAAAACAACCTCATGCTTTTTCTTTTTTTTTCTTTTTTTTTGCCATCACAATGCCTCCGGTTGGATATTCGCAGCTGAATTAGTACCAAACAAACATCGAAACTGGTTGTCGAACAAATAAAGCGAAGTACAATTAACCGCCTGTAAATGCCCTGGTACAGGACTTCATTTTATCTGATCTGTTTCTTTTTATCGTG
>TrinityLAB_DN167003_c0_g1_i1 len=564 path=[0:0-563]
AGGATGAAAAGGTGGTGAAAGAAGAATGGTAACAATACTAACATTTTTATCGTGGTTTGGACTTATCTTTGTAGGGGTTCCAGTAGGATTTTCTTTAGTTTTTGCGACATTACTATTCTTCGCATTAACTGATTGGAATGTAGTTTACTTTGTAGGTTCACTATTAGTTGATAGTTTGGATAGCTTTAGTTTATTAAGCGTTCCATTCTTTGTTTTGACTGGTGTTTTGATGAATAGTTCTGGAATAACAGAGAGAATATTTAGATTTGCAAAGGCTTTATTAGGTCATTATACAGGTGGAATGGGTCATGTTAATATATTTGCAAGTTTGATATTTTCAGGGATGTCTGGATCAGCATTAGCTGATGCAGGAGGATTGGGGCAACTTGAGATAAAAGCTATGAGAGATGAAGGGTATGATGATGATTTATGTGGAGGATTAACTGCGGCATCGTGTATCATCGGTCCTTTAGTGCCACCAAGTATAACAATGATTATATACGGAGTTATAGCCGATCAATCAATAGCAAGATTATTTTTAGGAGGATTTGTTCCTGGAATTAT
>TrinityLAB_DN167013_c0_g1_i1 len=605 path=[0:0-604]
CCGATCTTGGTTTTCAAAGCAAGCAAAAGACAAGTTATTGTGGAGCAGACGAATCGGAGCAACTTGTTCAAGGACGTGTTCACTGCCTGGCACGCAGCCATATGCTTCAGCTGGCTGGACGACACAAGAAACAAGTGCACCTATCCCCAGGGCGTTATAATGTTTTTGATGATTATCATGGTCGCATACCCCATAAGAATGCTTGGCTTTGCCATTTGTCAGTTGTGCGTTCACGGCAAAAATGCAAAGCTCTGGGACCCTGTGAACATTTTAAAGAAACATTCCATTTGCTGTGGTGTTTTATTGCTGGTCATTTTGATTGCAATATTTGCATACTCTATGTTTACAGAGGTAAAGAAATACAACTACTACCTGTGTTTGTTGGTGTCCTCACTCATATGGACGCCCCTATTACACATATTGAACTTCCACAGGGTCGTAGGATACGTTGGTTCATCGCTCATGGGGCTTATAATGATGTTTTACGTCCTCAAGAACATCCAGATGTTTGTGTTTACGCCCAAGGAGGTGCGTGACAGCCAGTTGCTCTTTATAGTGACATTTGGGTTTACAATAACAATGAACGTGTGTTTTGTGAGTATAGC
>TrinityLAB_DN167257_c0_g1_i1 len=548 path=[0:0-547]
GACGTGTGCTCTTCCGATCTGTAACATCTTCGTCACCACAACCGGATGTTGCGATGTGATCACAGGAGAGCACTTGATGCAAATGCCGGACGATTCCATTGTCTGCAATGTTGGTCATTTTGACGTGGAAATAGACGTCGCGTGGTTGGAGAAAAATGCCGTCAAAGATAGCATTAAACCACAGGTGGATCGATACAGACTGTCCAATGGTCGCCACATAATCGTGCTGGCCGAAGGGCGTCTGGCCAACCTGGGCTGTGCCACGGGACACGCGTCGTTCGTGATGAGCAATTCGTTCACCAACCAAACGCTGGCCCAAATCGAACTGTGGACCAGCAAGGAGCCGTACCCGGTTGGCGTCTATTGCTTGCCAAAGCGGCTGGACGAAGAAGTGGCGGCCCTGCATCTGCCCAAACTTGGCGCCCAGCTGACCGTGCTGACCGACCACCAAGCCCAATACCTGGGCATTGGCAAGCACGGCCCGTTCAAGCCGGACAACTATCGCTACTGAAAACGACGGAAGCGCCCAATAAACGACAACAAATCCG
>TrinityLAB_DN167382_c0_g1_i1 len=1181 path=[0:0-815 2:816-1180]
TGCTCTTCCGATCTGTGAGAAGTGTTTTTTTGAAAGCTACTACAAGAGCAAGGCGTCACACATTGAGACGCAGACAGCGGCCATAAGGGCGAGAATCAAGAAGCTGGAGCAGCAGAGAGATTCGCTCACCAAGCAGGTCAGGGAAATCAAGGAAGAAATCGTGCTTATTACAGAAAGCAGCTCAAACGTGGGACTGGTGTGCAAAAAGATGGGAGACAACAAATGCATGGTGAAGATGCAGCCAGACGGCAAGTACATTGTGAGCGTGGAGTCGCACGTGGACTACAACGCACTGAAGGCAAACACCAGGGTGGCCATGAGGGCGGACAACAACTTCATTCACAGGATTTTGCCCACCAAGGTGGATCCGCTCGTCTCGCTGATGATGGTTGAGAAGGTGCCAGACTCGACATACGCAATGATAGGGGGACTGGACGAGCAAATAAAGGAAATAAGAGAGGTCATAGAGCTCCCCATCACCCACCCGGAGCTGTTTGAGAACCTCGGAATAGCCCAGCCAAAGGGGGTGCTGCTGTATGGCCCACCTGGGACGGGAAAGACGCTGCTGGCCAGGGCGGTGGCCCACCACACCAAGTGCAAGTTCATAAGGGTGTCGGGGTGTGAGCTGGTGCAGAAGTACCTGGGAGAGGGATCGAGGCTGGTGAGGGAGCTGTTTGTTATGGCCAGGGAGCACGCCCCCTCAATTATTTTCATGGACGAAATAGATTCAATAGGGTCGACCAGGGGGGACTCGTCCAAGAACGGGGACAGCGGGGTGCAGAGGACGATGATGGAGCTGCTGAACCAGCTGGACGGCTTCAGCGACTTGGACGACGTGAAGGTGATCATGGCCACGAACAGGCCCGACATCCTCGACCCAGCACTGCTGAGACCGGGGAGACTGGACAGGAAAATAGAAATAGGGCTGCCAAACAAGCAGGGGAGAAAGGAAATATTGAAAATACACAGCAAGAAAATGCAGCAGGAGGAAATTGACTTTGACGCAATAAAAAAGATGAGTGCGGGGTTCAACGGGGCCGATTTTAGAAACGTGTGCACTGAGGCGGGGATGATTGCACTGAGGGAGGAAAGAGACTTTGTGACAAATGAGGATTTTAAGAAGAGCGTGAGAAAAATGGCAGAGGCAAAGAAGCTGGAGACAAAAATGGATTATAAGAAGT
>TrinityLAB_DN167443_c0_g1_i1 len=583 path=[0:0-582]
GCTCTTCCGATCTCCGTGCCATTGGCCAGCGCATCGGCGCAGGCAAGGTGCGGATCATCAAGGACGTGTCCGAGATGGACAAGGTCCAGCCGGGTGACGTACTGGTTTCCGACATGACCGACCCGGATTGGGAACCGGTGATGAAACGCGCCAGTGCCATTGTCACCAACCGTGGCGGGCGTACCTGCCACGCGGCGATCATCGCTCGTGAACTGGGGATTCCGGCAGTCGTGGGTTGCGGCAACGCCACCCAACTGCTCAAGGATGGCCAGGGCGTGACCGTGTCCTGCGCCGAAGGCGATACCGGCTTTATCTTCGAAGGTGAGCTGGGCTTCGATATCAAGCAAAACTCCATCGACGCCATGCCCGACCTGCCGTTCAAGATCATGATGAACGTCGGCAACCCGGACCGCGCCTTCGATTTCGCGCAGTTGCCGAATGCCGGTGTGGGCCTGGCCCGCCTGGAGTTCATCATCAACCGCATGATCGGTGTGCACCCCAAGGCACTGCTGAACTATGACGGCCTGCCACTGGACATCAAGGAAAGCGTCGACAAGCGCATCGCCGGCTAACTGTCTCTTAT
>TrinityLAB_DN167741_c0_g1_i1 len=732 path=[0:0-731]
AGTTCGATGCGATAGATGCATTACCTGATGATTTGAAAACGGCAATGACCTTACGTGAGCTAGAAGGCTTAAGTTATGAGGAAATCGCGGAAGTGATGGATTGTCCGGTAGGAACTGTGCGCTCTCGAATTTTTCGCGCGCGTGAGGCGGTCGAAAAGAGAATTAGCCCGCTTTTGTAATGCAAGCTCGGTCGCAAGCGAATTTCGTAATAACGTTCCGTAATAACATTGCGTAATAACTATGGTGAACAGAATGGCTGACAAACAAAAACTTTCAGCACTCATGGATGGCGAGATGATCGACAATGAGCTGATTTTACAATTGGCTTACAATCCTCAAGCATGTACAACTTGGGGCAATTACCACCTAATTGGTGATGTGCTGCGCGGTGATGCGCCAGTAGCAAAGGAGTGGAATATTGCTGAAAGCGTTGCGTTGGCATTGGAAAATGAACCCGCTCATAATTTATTGCGTGATAAAAACCATTCATTACGTGATACCCACAATGTGATTGCTCTGCAGCAAACTAAGCTGACAGACCAACCCACACCACAACAGGCCAAGCGTCAATTACCGGTTTGGTGGTCGCAATTGAGTCAATTTGGTATTGCTGCCTCGGTTTGTTTGGCGGTGGTGTTTGGAGTTCAGCAGTATGCCGGGCAGAGCTCGGCGATCGATGGTGAGTTGCCCGTATTGCAAACTATTCCATTGGCCGGCAGTGCCGAACCTGCT
>TrinityLAB_DN168086_c0_g1_i1 len=647 path=[0:0-646]
CACTGCCATGATAAAGACGGATATAGATCGCACATGGGCAAAAGGGTCAGTTTAGGTCCATTCATTTCCCTGAAGTGTGAACGTAGCCTTGGTCTGCTGAGGCATTCAGAGTTCTTTCCACTGGAACTAGGGGGCCGAGCCAAACTCCTGAAGACCTGCCCCGCACCTGGACCTACCGCCACCAAACTTTACACCAGGCACAATACAGTCAGACAAGTACCGTTCCCGTGGCAACGGCCAAACCCGCACGTTTCCCTCAGGTTGCCAGATGGAGACGTCACTCTAGAGAACGCACCTCCACTACTCTGGCGGCGCGCTTTTCACCACAGCAGCTGATGCTTCGTACCCAGTGATGTATAGCTTGGATGTAGCTGCGTTGCCTTGGAGACATCAGTTCATGAAGCTCTACCAACTCTTGATGAGCTAATCTGAAGGGCAGATGAAGTTTGGAGGTGTGTAACAGCTGAGTACAGGAGGTTGGTGAGCTCTGGGCACTATGCGTCTTAGCATCTGCTGCCCCCATCACGTCAGCTTACATGGCCGACCACTTCCTGGCTGATAGGGGTGTAAATCAAACCCATCATGGCGATTCGATTCAGTATCGATTTCCTGACCCAACGATTCGATTTTTTTTTTTTTTTTTTTAA
>TrinityLAB_DN168015_c0_g1_i1 len=1441 path=[0:0-1440]
ACCACCTTCACGCACTTCTTCGACCAGGTCATGGGCGCCAGCCGTCTGACCACCGTCGGTGAAATCGGCGTGACCCACGTGGGTGGCCTGGAAAGCAAGTCCCAGGCTCGTTATGGCCGCGATCCGGTGTTCGGCCCAGGCACGCTGCCAGGTGGGTTCTGCAACGCCCTCAACAACTCCACCGCCAACGGCGCCGGCTTGCCCAACGCTGCCGGCCTGAACACCAACTGCAATAACGACGGCTACACCACCGCAACGTCCTGGGGCTACCGTGCCCGTGCTATCTGGGAATACCCGGACGTGTTCGCGGGTGTGAACCTCAAGCCTAACGTTGCCTGGTCCCATGACGTCAAAGGTTACTCGCCAGGCCCTGGCGGCAACTTTGAAGAAGGTCGCAAGGCGGTCAGCCTGGGCCTGGATGCCGAATACCAGAACACCTACACCGCGAGCCTGGCGTACACCAACTTCTTTGGTGGCAAGTTCAGCACCGTGGATGACCGCGACTTTGTCGCCTTGAGCTTCGGCGCCAACTTCTAAGCACACTCTTTTCAAGTGGCATGTATTCAGGAAGACCAGAGCATGAAAATAACAAAAAGTCTGTTGCACGTGGGTGTGCTTGGGCTGTCGATCCTGGCGAGTAACGTCATGGCGGCAGTCTCGGCAGATGAAGCCGCCAAGCTCGGCACGACCCTGACCCCGATGGGCGCAGAGATGGCCGGTAATGCGGCCGGCACCATTCCAAAATGGTCGCCAATGCCGACCAATGCCGGCGCAGTCGACGCCCGTGGCTTCCTCGCCAACCCGTATGCCAGCGAGCAGCCGCAGTTCACCATCACCGCGCAGAACGTCGAGCAGTACAAAGACAAGCTGGCCCCTGGGCAATACGCAATGTTCAAGCGTTACCCGGACAGCTTCAAGATGCCGGTGTACCCGACCCATCGCGGCGCCACCGTGCCGGCCGAGGTGTTTGCCTCGATCAAGAAAAACGCCACCACCACCAACCTGGTGTCCGGCGGCAACGGCCTGGAAAACTTCGAAACCGCCGTCCCGTTCCCGATTCCCAAGAGCGGCGTTGAAGTGATCTGGAACCACATCACCCGCTATCGCGGCGGCAGCGTGACCCGCCTGGTCACCCAGGCCACCCCGCAAACCAACGGTTCCTACAGCCTGGTGTACTTTCGCGACCAGTTCGTGTTCCGCGACAAGATGAAGGACTTCGACCCGAAAAACCCAGGCAACGTGCTGTTCTACTTCAAGCAGCAAGTGACTGCGCCAGCGCGCCTGGCCGGTGGTGTGCTGCTGGTGCACGAAACCCTGGACCAGGTCAAGGAGCCGCGTTCGGCCTGGGTCTACAACGCTGGCCAGCGCCGCGTGCGTCGGGCGCCGCAAGTGTCCTATGACGGGCCGGGCACTGCCCCCGATGGCCTGCGCACCTCCGACG
>TrinityLAB_DN168187_c0_g1_i1 len=746 path=[0:0-745]
ACTGATTACACTAATAAAACACTCTTCAATCATACTTTACATGATAGTAGTGTAAAATAGATATTTATTTATTTATTTATATAGATGTTTATAGATAAAAACACATCTAAACTTAAGATGCACTTAATATAAGACAAACACAGTACAGTAATATAAGACAAACACAGGTGTTTTACTCTCTAGGAGAATACCTTGAACATATAGAGGGTTATTACAATCATGGGCACTATATTGGCTACATCAGTAGATGCCTGTGTTAATATTATTATTATTATTTTGTACTAACTGATAATCTGATTAAGATGATGATCCAGGCTTTGTCTTTTTAATATACATTCCATTTTATCAATGTCAAAATGCTAAAGTTGTTTTTGCTGCTTTGTACATGTAAAAAGATATGAAGATGAAGATTTTGAGCTGTGAAAAGTTTATTTGCAAAAACAGATTTTCAGAAATGGGGTTCTATATTGTGCATTGAAGGACACATTTGCAAAAAGAAAATTGATTTCAGAAAAATGATTTTCCATATGAACTCTTTAAACTGCAATAAATATACTACAACACTGCTCATAAACAAATAAACAGACATAAAAGACTCATTTGAATTGTTTGTTTTTCTTTGTAAACATGAAGGAAGCTCTATTTTATACCAGCGGTGTCCAATCCTGCACATTTTACCTACTGTCTCTTATACACATCTGACGCTGCCGACGATCACAACAGTGTGTAGATCTCGGTGGTCGCCG
>TrinityLAB_DN168479_c0_g3_i1 len=511 path=[0:0-442 1:443-510]
TGCTGTTCTTGCAGTCCGACGAGGCCTGTGAAGTGTCCTACAAAGACCGTGCGGGCAAGTATCAGGGCCAGCGTGGCGTCACTCTCCCACGCGCTTGATCTAAAGCTCCTACGGGCAAAGGGAATTTGTCTGCAGAAAGTGACTCTATCTAGGTGTACTGCTTCGGCGCGTGTGAAACGCGCCGGGCCATACTTGAGGAGTACCTTATGAAGATCGACCCGCGAATCAGCGCAGAACTCGCCCGGCTTGAACCCAACCAGATTGGTGTTCTGGCCTGGTCCCTGATGGCCAACCCCGCGCACGCGGGCGGCATCCCCGGTCAACCCGAACCTGATTACCCGCAGCCTACCGAGCCGGGTGAGCCGACCTTACCGGACGAGCCACCACCCGCGCCTGTTGCCTGATACCTGAGCGGGCCTTCATCGATTCATTGAATCGGCCAGACCTGGTGATCGCCAATCACAAAGATTCGGTGATCCTGGGCCTGCTCCACGGCATAACCCCCAGACTG
>TrinityLAB_DN168763_c0_g1_i3 len=610 path=[2:0-56 4:57-609]
GACGGCATACGAGATCTGTATTAGTGACTGGAGTTCAGACGTGTGCTCTTCCGATCTCGGGCTCTTCGGGTGCCAACCCGTTCGCCTGTATTGCCGCCGGCATCGCCGCACTGTGGGGCCCTGCCCACGGCGGTGCGAACGAAGCCGTATTGACCATGCTCGATGAAATCGGCGATGTGTCCAACATCGACAAATTCATCGCCAAGGCCAAGGACAAGAACGATTCGTTCAAGTTGATGGGCTTCGGTCACCGGGTCTACAAGAACCGCGACCCACGCGCTACGGTCATGAAGCAGACCTGCGACGAAGTGTTGAAGGAACTGGGCATCAAGAACGATCCGCAACTCGAACTGGCCATGCGCCTGGAAGAGATCGCCCTGACCGACCCTTACTTCATCGAACGCTCGCTGTACCCGAACGTCGACTTCTACTCGGGGATCATCCTCAAGGCGATCGGCATTCCAACCAGCATGTTCACCGTGATCTTCGCCCTGGCGCGGACCGTGGGCTGGATCTCCCACTGGAAAGAAATGCTCTCCAGCCCGTACAAGATTGGCCGCCCGCGCCAGCTGTACACCGGCTACGAGTCGCGTGATATCACCAAGCTGGA
>TrinityLAB_DN168763_c0_g1_i1 len=1393 path=[1:0-144 3:145-839 4:840-1392]
AAAGCCTTCTGGCGCAAGACTTTAGGCAAATTGACATCTGGATTTATATCAATATAGTGGTGCGGGCCCTGCGTGGGGGGTCTGTCTGATGATTTGAAGCATAAATAGGAGGCCACATGGCTGACAAAAAAGCGCAGTTGATCATCGAGGGCGCAGCCCCCGTCGAGCTGCCCATTTTAACCGGCACCGTTGGTCCCGATGTTATCGACGTACGGGGCCTGACGGCCACGGGCCGTTTTACTTTCGACCCAGGCTTCATGTCGACCGCTTCCTGCGAGTCGAAGATCACCTACATCGATGGTGATAATGGCATTCTGCTTCATCGCGGTTACCCGATCGAGCAACTGGCTGAAAAGTCGGACTATCTGGAAACCTGCTACCTGCTGCTAAATGGCGAATTGCCAACAGCCGAGCAGAAAGCCCAGTTCGTCAGCACCGTGAAGAACCACACCATGGTGCACGAGCAGTTGAAGACCTTCTTCAACGGCTTCCGTCGCGACGCCCACCCGATGGCCGTCATGTGCGGTGTAGTAGGCGCCCTGTCGGCCTTCTATCACGACTCCCTGGACATCAATAACCCGCAGCATCGCGAAATTTCCGCGATCCGCCTGGTTGCCAAGATGCCGACCCTGGCCGCAATGGTTTACAAGTACTCCATGGGCCAACCCATGATGTACCCGCGCAACGACCTGACGTACGCGGAAAACTTCCTGCACATGATGTTCAACACCCCGTGCGAGATCAAACCGATCAGCCCGGTGCTCGCCAAGGCCATGGACCGGATCTTCATCCTCCACGCCGACCACGAGCAGAACGCTTCCACCTCTACCGTGCGCCTGGCGGGCTCTTCGGGTGCCAACCCGTTCGCCTGTATTGCCGCCGGCATCGCCGCACTGTGGGGCCCTGCCCACGGCGGTGCGAACGAAGCCGTATTGACCATGCTCGATGAAATCGGCGATGTGTCCAACATCGACAAATTCATCGCCAAGGCCAAGGACAAGAACGATTCGTTCAAGTTGATGGGCTTCGGTCACCGGGTCTACAAGAACCGCGACCCACGCGCTACGGTCATGAAGCAGACCTGCGACGAAGTGTTGAAGGAACTGGGCATCAAGAACGATCCGCAACTCGAACTGGCCATGCGCCTGGAAGAGATCGCCCTGACCGACCCTTACTTCATCGAACGCTCGCTGTACCCGAACGTCGACTTCTACTCGGGGATCATCCTCAAGGCGATCGGCATTCCAACCAGCATGTTCACCGTGATCTTCGCCCTGGCGCGGACCGTGGGCTGGATCTCCCACTGGAAAGAAATGCTCTCCAGCCCGTACAAGATTGGCCGCCCGCGCCAGCTGTACACCGGCTACGAGTCGCGTGATATCACCAAGCTGGA
>TrinityLAB_DN168870_c0_g1_i1 len=1206 path=[0:0-1205]
GTGTGCTCTTCCGATCTATAGAGTGAAAAGTAAAAATAAATAATCAGAGTGTCCTGCAAAGACTTGCATAAATTATAAATTTGATTCTTTTATAACATCTTCATTCTAGAACTTTCGAAAAAATCCCTACAAACCTTTGCAAAGGACTGACATAAATTAAAAAAATATTTTCATAGTAAGAAGAAATTGTTTTGTTACTTTAATAGATGTTAAATGAAATATGCATCCATCCATCCTCTTCTGCTTTTCTGAAATCGGGTCGTAGGGGCAACGGTTCTGGAGGGAGCCCCAGATAGCCCTCTCCTCAGTGGCTAATTTTTGGAGTGTCCCATGGGCTTCTCGGGCCGGAGAGGTTATATCGTCCCTCCAGCGGGTTCTAGGTCTTCCCCAGGGATCCTCCCAGTGGAATGTGCTTAGAAAACTACCAAATGGAAGCTGGTTTCCCTTGCCTGTATGTAGAATCTTGTTCTTCAGAAAAATAGACCAAGAGCTTACATTTTTGACTCAGCTCTTTATTCAGCAAACAAACCGGAGCAGCGCATATGCAGCCGCAGTCCATCTGTCCATCTCCCAACCCATCTTACCATAACTTGTGGACAAGACACCAAGACAGACTCCTCCACTTGAGGCTGAGACTAAATCCAAATCCAGATGGGGAAATCCACCTTTTTCCATTCAATTACCATGGTCTCAGACTTAGAGGAGCTGACTTTCATTCTGACGTCTTCAAACCAATTCAATGCATGCAGGAGGTCATGGCCAGAAAAAGCCAGCACGACCACAACATCCACAACAAGGTGAAAATGAGATACTGAGACTCTCAATCTAGACACAATCTAGACAGAGCACAGCTATAGCGGAGTTCAACGTGCATTGGGAACAGGCTTGACTTGTTGAGTGCCTAGAATGCAGAACAGCTCATGTTTTGGGTATACAAGAATTAGATTGCCCTTAAAAGCTTCCCAGACACCCCGTACTCCCGTAGACCTCTTTAAATACCTTGGCGGACACGGTTCTAGGCCTTTTCCACATCCATAAAACACAAGTAGAACAGAGAAGCACACTTCCTTGCCCCCCTCAGCTATTCCACAAGAATAAAGATCTGGTCCACTGTTCCACGGCCAGGACATTAGCCGAATTGCTCTTCCTAAATCCAATGTTCAACAATCAGTCGAAGTCCCCTCCCCAACTCCTCAAAGTAAGCTT
>TrinityLAB_DN168989_c0_g1_i1 len=683 path=[0:0-422 1:423-432 2:433-476 4:477-682]
CGTGACTGGAGTTCAGACGTGTGCTCTTCCGATCTGCTCCTGCGTGCTCGGGGATGCATGCAGGGAGGCTGATAGTTTGTCCTCAATAAAAAGCAAAGTGTATGAGCTCATATTACCTCATGTAGCTTATCTATCAACTAGGCCCAGAAGTGCATGGAAACAAGTAAGGAAGAAAAAAGAATAAGTCATAAACTGTAAAAGATTAGTTAGTTTGCTGTGGTTGACAATCTTTGCATGCCATAATCTCCAAGTGTTTGTGTTTTTTCTTTTGTGTATGCATTTCAACTAGACCTTTAAGTTTCCTAGATCATGCTTTCTGCAGTTTTTCCCTTGTGTTTGTTTTTATTTTAGTTCTCTATGTGGATTCTGTTCTGGACTTGATGTCTATTTTGATATATTCATATTTAGATTTCTCTGTGTTTCCCCTCGGCTCATTTCTCTCCCCTCCTTAGTTCATTTGTTTCCCCTTGATCAGTTTCTCTTTGTTCTTGTTGGTTTCTTGCCATTACTTTCTGTTGTTTATGCTCCAAATTGCTGAAATAGATTTCCTGTTTCCTGAAGCTCCATTGTTCCTCCATATTTTATTTTTCTGTAATATTTTGAGTTATTTTTAAATCAAGGCTGTGGTGGAGCATAATTTGTTAAATTAAAATATCAGCCAGATCACTAAGATCGGAAGAGCG
>TrinityLAB_DN168989_c0_g1_i2 len=727 path=[0:0-422 2:423-466 3:467-520 4:521-726]
CGTGACTGGAGTTCAGACGTGTGCTCTTCCGATCTGCTCCTGCGTGCTCGGGGATGCATGCAGGGAGGCTGATAGTTTGTCCTCAATAAAAAGCAAAGTGTATGAGCTCATATTACCTCATGTAGCTTATCTATCAACTAGGCCCAGAAGTGCATGGAAACAAGTAAGGAAGAAAAAAGAATAAGTCATAAACTGTAAAAGATTAGTTAGTTTGCTGTGGTTGACAATCTTTGCATGCCATAATCTCCAAGTGTTTGTGTTTTTTCTTTTGTGTATGCATTTCAACTAGACCTTTAAGTTTCCTAGATCATGCTTTCTGCAGTTTTTCCCTTGTGTTTGTTTTTATTTTAGTTCTCTATGTGGATTCTGTTCTGGACTTGATGTCTATTTTGATATATTCATATTTAGATTTCTCTGTGTTTCATTTCTCTCCCCTCCTTAGTTCATTTGTTTCCCCTTGATCAGTTCAGCTGTCTCCTGCTTCGGTTTTCCACCCTGCCTCCGTACATGTTCCCCACGTTTCTCTTTGTTCTTGTTGGTTTCTTGCCATTACTTTCTGTTGTTTATGCTCCAAATTGCTGAAATAGATTTCCTGTTTCCTGAAGCTCCATTGTTCCTCCATATTTTATTTTTCTGTAATATTTTGAGTTATTTTTAAATCAAGGCTGTGGTGGAGCATAATTTGTTAAATTAAAATATCAGCCAGATCACTAAGATCGGAAGAGCG
>TrinityLAB_DN169046_c0_g1_i1 len=949 path=[0:0-948]
CATACGAGATGTCCGTGCGTGACTGGAGTTCAGACGTGTGCTCTTCCGATCTGCTGTACGTAGGGCCTCAAAGCCACTGAGAATCGCCGTTCGTCCTCGACCCAAAGGAGCATCCCCATGATGCGTTTTACCTCTACCCTCGCTGTCGCCGCTACCCTGAGCCTCCTTTCCCTCGGCGCGCAGGCAGCAGCCCCTTCCAACTGGCCAGCCGGCGCCCGTGACGCCTTCGTCAACGACTGCAGTGCCGCCGCCAGCCAGAACGTGGACGTCAAAACTGCCAAAGCCCACTGTGAATGTGGCGCCGACAAGATCAATGCCGAATTGAGCACTGCCGAGATCAAGGAATTGATGACCAACCAGAACGCCAGCCCGGAGCTTAAAAACAAAGCGGTCGCGGCTATTTCGTCCTGCAAAGTGGTGAAGAAAAAGTAAGATTGGCCGACGATTCGACGGCCATTTCGCTGGAAAAACAGCCTGAAAACTGCCATTTCGCACAAATTATGCAGGTTTTACGGCTTTTTTTAATAGCTGATATGTCGTCGCAAAGCCCCGTAAATCGGGGCTTTCAGCCCAATGATGAATCAAACGCAAAGCGATTGATTAGCAAACAGTGCCTTGGGGGGGCTCCCAAGCCGAACATTTCGACTATGATAGCCCGGTGTGCCCAGTTGGCCTGAGCAGCACAGCACTACTGAAAATATATGTTTCTTGGAGATACACCATGTCTAATCGCCAAACCGGCACCGTTAAATGGTTCAACGATGAAAAAGGCTTCGGCTTCATCACTCCTACAGGTGGCGGTGACGACTTGTTCGTACACTTCAAAGCTATCGAAAGCGACGGTTTCAAAAGCCTGAAAGAAGGCCAAACCGTTTCCTTCGTGGCTGAGAAAGGCCAAAAGGGTATGCAAGCTGCACAGGTTCGCGGCGAGAGATCGGAAGAGCGTCGT
>TrinityLAB_DN169046_c0_g2_i1 len=566 path=[0:0-565]
ACGGAGTGCCGTCCTGTAGTAGTTATGGATTTACGAAAAATTTATGAGAAACCAAGCAAATAAGTATGTACAAGAGGCTAACCTGTGGTACTATCCATCTCGCCGGCCTGTAAAGCAGACCTTATTTATGCAACAATTTGATTCTGAACGCTTCGCTACACCGCTTAACTTTGTTAGTACGTTGTCCTGAAGATTTTCGTTCAATTGGTCATCATAAATATTTCTTTATTCTGGCTAGAACGCGCTATGCGTAATGTTTAACTTTTAAAGATTTTCAGGAGACATCATGTCTAAATCTACTGGTACCGTTAAGTGGTTCAACGAAGAGAAAGGTTTTGGTTTCATCACTCAAGATAACGGCGGTGCTGACGTATTCGTTCACTTCCGCGCTATCCAGAGCGAAGGCTTCAAGACCCTGGCTGAAGGTCAAAAGGTTTCTTTTGACGTTGAACAAGGCCAGAAAGGTCCTCAAGCAGCTAACGTAATCAAGCTGTAATTGAGTCCTCCTACGGAGAGATCGGAAGAGCGTCGTGTAGGGAAAGAGTGTTGCGAGACGTGTAGATCTC
>TrinityLAB_DN169545_c0_g1_i1 len=592 path=[0:0-507 2:508-591]
GGAGTTCAGACGTGTGCTCTTCCGATCTGTTCTAACATCTCTTGTTCTTATTAAACATTGATTCAGAGGGCGGTGTGTGTCCTGTTTGAACGTATTTGTGTTTGGATGCTTACAAGAACCATCTTACTGTTTGGGCTTTTTTCTTTCTGTGTAATGATTTTGCGAGTGTGTTTCTTTCCGGTCTGTGAACGCATGCATTAAACGTTTCAGCTAGATGCATTGTTAATTTAGTTAAAGGTTGGGCTTGTGTGTTTTTACTTAGATTCAGAGGGTTATAAATGCTGGGCAGAGTGGTGAGTCACTGTTCTCATATAGCAATGCGCTCCAGTCTGACTCTCTCCTGCACTCCCCCTCCCCGCCCCTCCTGTCTGCGTGTTTTGCTGCAGCCGGAGCGTGCTCAGTAGATCCAGACCTTTGTCCACAATGTAACTGTCGTTTTCTCTCCTTTCAGCGCATCACGTCGCTGTCTAATGAATTCTAATGCCAAGAGTGGGATGGTGTACCTTTTTATTTAAAATAATAATAATAATAGTATTGGAAGAGCAGAAAATCTAAGAGTGATACATTAAAGATGCTTTTAAATAAATGTATA
>TrinityLAB_DN169545_c0_g1_i2 len=675 path=[0:0-507 1:508-674]
GGAGTTCAGACGTGTGCTCTTCCGATCTGTTCTAACATCTCTTGTTCTTATTAAACATTGATTCAGAGGGCGGTGTGTGTCCTGTTTGAACGTATTTGTGTTTGGATGCTTACAAGAACCATCTTACTGTTTGGGCTTTTTTCTTTCTGTGTAATGATTTTGCGAGTGTGTTTCTTTCCGGTCTGTGAACGCATGCATTAAACGTTTCAGCTAGATGCATTGTTAATTTAGTTAAAGGTTGGGCTTGTGTGTTTTTACTTAGATTCAGAGGGTTATAAATGCTGGGCAGAGTGGTGAGTCACTGTTCTCATATAGCAATGCGCTCCAGTCTGACTCTCTCCTGCACTCCCCCTCCCCGCCCCTCCTGTCTGCGTGTTTTGCTGCAGCCGGAGCGTGCTCAGTAGATCCAGACCTTTGTCCACAATGTAACTGTCGTTTTCTCTCCTTTCAGCGCATCACGTCGCTGTCTAATGAATTCTAATGCCAAGAGTGGGATGGTGTACCTTTTAAATAAATGTATAGGATGCTGGATTTAGAACATCTGATGATTTATAGATTTGCACCCGCACGGTTTTCGCCAAGATCACTCACAGCCTCAGTAGACGCTTATTCTATTTTAATTTAACTGTATGATTTATTCATTCAAATGATGCATCTCCTATTGTGATTCCCCAG
>TrinityLAB_DN169999_c0_g1_i2 len=787 path=[1:0-90 2:91-786]
GCAGAAGACGGCATACGAGATCTTAAGCCGTGACTGGAGTTCAGACGTGTGCTCTTCCGATCTGATATCAGTTCTAACTATTCAAATCATACTAGGCATTTCTTAAATACACCTCACCCTCTTTAAATATTTGCAGATTCATGGTGTGGACAGGTTATGACAGCTCAGAGGCTTGTTGAAGGAACAGAGCAGAACATTAAAAAATGTGTCAGAGACACAGACAACTTTGCCAAATTTGTGTCAGATTTTTCTTGTTCTGATCCTAAAAACTTTTTAGAGATCAGGCTTTATGGACTTTCCAGCTCAGCATTTCAAGAAATAAGCAAAGGTGTGCTTAGGTTTGATGAAAGGGTGACAGTGAGTATTTTACATACAGAGTTGTCCAGTGTAGCATCCCAGTGGGAAAGGCTAAGAAAGTTCCTTCTGAAAGATTTCAATGGTAATACTGAGATGCTCCAGGAGGGCTTGGGTGAACCTGAGATAGAACTTGAGAGTAAGACTTGTTTATGTTACAGAAACTGTGTTATGTCTCCACCATATACACAATATAACTTCTTCATTGTTCCCTACCCAGTTATTAGGCTGTCTTACAGATTTTTGTTGACCCTTTTATTGTATCAGGTTGCATGTGAAATAAGCTTTTCTACTCTGAAGTTCATTAAGAATAGGCTCTGAAGCGAAATCAGTCAGGAGCATTTGGAGGGATTTAACACATGTCCACAGAGAAATAACTTATGACTATTGACTATGAGACAGTAACAAAATAAGATTGTACAAACTAGTGCTT
>TrinityLAB_DN170412_c0_g1_i1 len=650 path=[0:0-649]
GACCATTCTAACCACTCTGATTTGGTAATATCGGCGGCTCATTGCTTTGATTCTGCAGGATATAAAGACAAATCTGAGCAATACGAAAGCATCCATTTAATTGTCGGGGCTCATGATTTTAGAAAGAAGGAAACAAACAGACGAAGGATAAATATCGGGTCTATTCTCAGTCACGAATCATTCCAAGTGCATCACGAAGCAGTGGAAAACGACATCGCACTGATACGTTTAAAAGAAAGTGTACCGTACACTACTGAAACTCGTCCAATATGTTTACCAAAACATGGGCAAGCAATACCCTACGGATCGACTTGTATTTCCAGCGGTTGGGGGCAGTTGAGTGAACGCAGTCAAGTAAGCCCCTTGTTACAAATGAACACAGTACAAATTGTTCCACACGACCAATGTGACACTTCTCATGATCCCAAAACACAACTATGCACTAGGGGTCGTGGAGATATTTGTAGCGGTGACTCAGGCGGGCCACTGTCTTGCCTCGTTGATGCAAGGTATACCCTGTTTGGAATTGCAAGTTACGGCAACGATCAATGCAGAAGCAGCATTTTCACGAGTGTATCTTCATTCGTCTCGTGGATCGAGAAAGAAATTAAAGAAATGTCCACGATTCAAACCCCCCAGCCCATTAAGAC
>TrinityLAB_DN170647_c0_g1_i1 len=570 path=[0:0-569]
CAGAAGACGGCATACGAGATCTTAAGCCGTGACTGGAGTTCAGACGTGTGCTCTTCCGATCTGCTGGAGGATCCCAAGAACGTGCACAAGGTACTGAAGCTTTACGAGACGAGTTGGGCATGGTGTGACGGCATCTAATGCCAGTGGAAGGAAACCTGAGATTATATGCTGGCGGATGCTCACGTGTTCAGAACGGTCAGAGGGCCGATTGTTCTTTGCAGTCTGTAAAGCTGATTAAACCTTCATAAAACTGCATAAAACTGAAAAAAGCCTCCAAATACAACAGGTCATTCCAGAGCTCTTTAACGATAAAGTTCAGTTCTTTGACCTTTTAAAAAATCATGTGTCTTTGAAGCTTTCCAACTTCATGTGGAAAATCAGGTATAAAAAGTAGGGATTCACAATATTCATTGGACCGATAAAATATCGGCCGATTTGGTGGAATTTTATATCGTCCCGATAAGTAAATTTTACTGATAAAAATAGCCGATGAATGAATTAAATGCGGTGGAATTTTATTCAGGCAGAGGAGCCCCAAAGTGGGACCAGACCTGTGGATTTTGCGTTCCT
>TrinityLAB_DN170619_c0_g4_i1 len=629 path=[0:0-628]
CAGACGTGTGCTCTTCCGATCTGCAAGATTTTGAAGAGAACGGCTCAATGGACAATGTCTGTCTTTTCCTGAATCTGGCCAATGATCCAACTATCGAACGAATCATCACTCCTCGATTGGCACTGACCACTGCAGAATATTTGGCATATCAATGCGAAAAGCACGTTTTAGTTATTCTGACCGACATGAGCTCGTACGCCGAGGCTTTGCGTGAGGTATCTGCTGCCCGCGAAGAGGTGCCGGGAAGACGCGGCTTCCCCGGCTACATGTATACCGATTTGGCGACAATTTATGAACGAGCAGGCAGGGTGGAAGGTCGAAACGGTTCGATTACGCAAATTCCCATTTTGACTATGCCCAACGACGATATTACTCATCCGATTCCAGACTTGACAGGCTACATTACGGAAGGGCAAATATACGTTGATCGTCAACTGCACAATCGACAGATTTATCCGCCGATTAATGTTCTTCCGTCTCTTTCGCGTCTGATGAAATCGGCTATCGGTGAAGGCATGACCAGGGAAGATCACTCGGATGTTTCGAACCAACTTTATGCTTGCTATGCAATCGGAAAAGATGTGCAGGCAATGAAGGCTGTCGTCGGTGAAGAAGCGCTGACTTCGGAC
>TrinityLAB_DN170650_c0_g2_i1 len=2634 path=[0:0-2633]
GCAGAAGACGGCATACGAGATCTTAAGCCGTGACTGGAGTTCAGACGTGTGCTCTTCCGATCTGTGAAACATCCGCGGACGTGTTGCGCATTGACAGATCAGTTCTTAAACTCTGGTTCTCTTCCAATGCTTGGATGGAAGCTGTCTTTAAATCTGGATGTACAAGTTTTTAAAGACCACAGACTCCTCCCTTAGGGCAGCAAAGCCTTTAGAAAGTAAACCTGGGCGTGACAACTTGTCTCATTATGTAGCTCAACGCCGGAGGCACCGCGACCTGTAAATGTTTAGTAGTGTGTTTATTTCTAACGATTTTCTGTGCTACTCCAATGAGCTGCCATGCACCCCCTAAACCATACAACTATGGTTAAGGGAGGGATGGATGCCTTTCAGATTTGAACTGATGTGGTACTGATGCCCGGTACCTGGGAATTGGTATCAGTACGCATTGGTGCAAACTTTTTGTACTTTTGTGTGTTTATTTGGTAGTAAATGTTAAACAGTTTCACCTTTATTTCTCAGTAAATAAATGTTTACGAGTATATCAGAACATCGCAGTTGTTTAAAAAATTCAGCTACAACTACGCAGTGTTTCTTCTTTATACTGCACAAATTAAAATCCAGCTCCACGTCTTAGCAATCTGAATTCCTCTTTCTGTGTGTGAATGAAATTTTATTATTTTTGTTCAACAGTTTCAGAGAAAAAAATAAATAAAAAGAGTCCATTAAAAACATAATATCAGATCTACTGTCTGATTTTTGTATGGTCCTGTAAAATCCTGGACTAATTGTAGAAACAACATTTCTAACATATGTTTTAAGTACCAGATTGCTAAAAGATAGTAAAATTTCCTAGTTGGTATTGGTAAAAAGGATTAATTTTACTCTCTGTAAAATTCTCACTTAATGATTTTACATCTTTCTGCTCTGTCAGAGTTTCATTGATCGTCATGCTTATTGAAAAACCTTCATGCAAAATAGAGCGCATTCAGGTTAGCAGAGACTTGCTGTAAGTGAATCCAAGAAATTTGTTTAAATTCCCGACGTTCTAACCATGGCTCTTAGATTTTGAGTAAAGACTTGAAAGAAAGCTGCTGGCCATGATCTAATTGTTTCGCTGTCCTGCTCCTTGCAGAGTAGCTCTGTCTGTATAACAAGTGGCTATTTCCTGCTTAAGTCGAGGTAACTTGTCAGGTAGATCGTAAAGTTGGAGAGGGAAATGGGAAGTCGTCTTCTTTCAGCAAGCTGACCAGGAACAAGCAGTAATAGGTCGGGGAGGGGCATTTCTGTGTTATGCTAGGCTGTATACAGAGACTCTGTTCACTCTTGCAACTCATGAAATTGACTTAAAAGCACAGGAATAGTACAACGAGGAACCTTTTCTGTTTGAAAACGGACATTTGAGAAAAACCTCGGAATGCCTTGATATGGGTGACCCGCTCATGCTTACTCAGCCAAACGATCCAGCAAACAACAGAAAGTGGATGCAGCTCCGAAATCTGGTGACCTGACTTTACTTGGCTGTATCTAAAGGGATACTTGTTTGTAAAGGATGCGAAAAAGCGTTCCCAAATGACCTAAATGCTTGTTTAACATTTGAAGTTGGAGCTTTGGGCTTTAAGTTGGTCACTTGGGGATTGACTCTATGCTCTATGCATTTGAAAAAATCAATCTAAGACTCCGATAAGGTCCAAAGAGAAGAAAGAAGGAAGCCTTGATGGTCATTAGGGATAAAACAGAAGGGACATTTTGCATCCTTGTTCCATTAAACATTAAACTTCTAAAAAACTACAAAACAAGCAGATGAAATTTAAGGAAGTGTTAGATCAGCATAATGATACAGATTTGGAGGAAAAGCAAAGCTTTTTGGGAAGTTAAAGTCCTGCCGTTCTCCTGAAGCAAAGATCTTTGAAAATGAAACTTGTTGAGCTTGTTTTTTCCTACTCTCTCTCTCTCTCCCAGAAGGCACCAGAGTGAGGAATTTGTGTATCATTTAAATACACGAGAAAAACAAATTCACTTGATAAACTGCTGGGCACCGACATTCTCCGACCCTTTTTTTTTTGTCTTTGGCACTCTGCTGGAAGTTCAGCTGCAGTGCTGCTGGAATACTCTGTCCCAGGGTCCTCTACTGACATGTGCGCGACTTGCTTGCACTGATTCGTGCTGAAAAGAGCCAGCTCCACCCGCTTCCGCTTTGCTCCCTCCGCTTTTGGGATTCACTCCTGAAGATTCTAGGTTTTACTCTAAAGCTCTGTGTGGAGAGTCAAATTCAGGTCGAAGAACATTTAAATCATTCCCACAATGTGATTTAGCAAGTTTGTGAGGGGCAGATGAGTGCTGATTGCAACATGTCTCCTGTTTTGCATTTGATGCAGCTGCTAGTAGAAGGAGCTGCAGGGGGCAGATTCCTGCCTTTTTTTTGCTGATTGACTTGGAAACCCGGAGGAAGATCTTATCATACCTTTACATATTAAATACGCCGTGTTGGCGGCTCATTTATCACGTCCCAGTCAAAACAGCTTTTAGATATAACGACTAGCTTTATTGATTCATTTCCCTAATTAAAGTAGGGTACTAAAATATATATATTTTTAAGTTTATGTTTATTTTCCAAGATCGGAAGAGCGTCGTGTA
>TrinityLAB_DN170604_c0_g1_i1 len=554 path=[0:0-553]
AGACGGCATACGAGATCTTAAGCCGTGACTGGAGTTCAGACGTGTGCTCTTCCGATCTGATATATTTACCATATAACAGGTATAGCCTATATTTGCACACTCATACTAGCCATAATCTGGGGTTGAAATGAATTAGAATATTCTGAAACGGGAAGATGTGCTTTATTTTGAAAAACCAACACCGCCTGCTCCTTCCTGTCTGGCTGTGAAGCTGCCAGTGGCTGCGCTGCTCTCAGGAGGGAAGGACAACTAGAGACGCTGTTGCCCATTTACCGTCTTTATTGCTTCATTTAGCGAGTTTTCGGACCCCGCTAGTAATTTTCTTCCATTAACTTTTTTGCGCTTTGATGGCGACTTTGCCAAAAGCACCAGTCGCTCTGGAATCACTGTATTGAGGCAGCACTGAGAGCTGCTATGAGGTTTCCTGGTTCCCTCAGCGATGTCTTACAGGCGCATCACAGCTGCTGCTGCCTTTTTTGTCTCTGAAACTGTTGCACTAAAACATTTGGCTGAATTTCATTCACGCACAGCATCACTCCTTCACGTTGTGGGCC
>TrinityLAB_DN170921_c0_g1_i1 len=1288 path=[1:0-59 2:60-1287]
GAAGACGGCATACGAGATCTTAAGCCGTGACTGGAGTTCAGACGTGTGCTCTTCCGATCTGTTCAAATAAATTTCCCAGATGGAAAAGCGGGGTGTCAAAAACTAAATACACCCCTGCTGCTTCCAGAGCATTTATGCGGAAAAGTAGCAGCCCCTGTTTCATTATTTATCAGCAAGTTTGACCGCCGCTATATAAGCTGGAGTTTTGGCAGTTTACTTTTCTTGAGCATACAGATTAGTGGAAACAAAAGACAATGACATTAGTGAAGCCATTTTTCTCATATGAGGAAAAACTTTAAGGTCATTTCCTACCATTTGAAGGTGATCATTCCCAGAAACATTACGCAAAAGTGTGAGATATTTACTAATCTTCGCAGCATTAGACATCTCATAATTTTGGAATGTTGGACCACATTAGGCTGACAAAAATTGTGTAAAGTCCAGCTGCTTTCTATCAAACTCTACAGGCCTTACACTGCATGTTAGAACTTAATGAGTTCATGACAGTGCATCAACAAACACCAAACAATTATGATTGGTAGGATTAATTAAAGGCCATACTATTTGAGGCAGCAATGTGTCACTTTTAGCCACTAGGGGCGCTAGACTTGTACCTTCCAGGTTTAGAGCCCCTGAAGGACACTGACTGGAGGAACATTTTTGATCAAACAATCATGAAAAGCGACCAACAAACACATATACAAGCAAAGACGAAAGTGGGTATCGTTCTGTGTTTTCTGAGTGCCCAGAATGGACCTGCGCCAAGTTTAAAGAACAGTTGAGGTGTTACTGCGCTTGATATTTAAGGTTCAGGCTGAACAACAGATGCTTTGGTCTCCCTGTGTTACTTCATGAGAGATAAAGGGCAGTCATGCGCAGAAAGGGCAATTTGCTCCAGTCCAAATGACATTACAAGTGTTTAAATGGACGCTGTTTGGATTAAGGATTGGCATAAACCACCAGTTTCCTTCAGAATACAGTTTAATTTCAATTAAGATTAATCCTATCACAATTTACCAATTGGTGTGTGTTTACTTGACACATTGCCCCTTTATTCCCGACTGATCCATGAACATAGCTAAAAAAAAAAAGTCTTGCAATGGTCAAATTAGTCCAAGCTTCCACCTGATTGAAATGCTGTTGTGGGTTTCAGAGAGAGCAGAAAGAAATATTTGCAAAAATTAATAAACTGAAGCAAAGTGGGGCAAATTATGCCCACAGTCTGAGAGACCAATAGCATGGAGCCCCTAAAGGGACATTGAAGAGGGCAAAAAAAATAATGTGCACG
>TrinityLAB_DN171152_c0_g1_i1 len=1494 path=[0:0-1493]
TATGTAAACAACTTAAATGACAAACTACAAAAACAAAAGTTTGGAATCACTGCCAGCAAGGAGGACGACTTCCACGAGTGGTACACGCAGGTGGTGCTGAATGCAGAGCTATTGGACTACTACGACATAAAAGGGTGCTTTATAATGAGGCCAAACTCAATGAGGATATGGAAAAGCATAAGGGAGTGGTTTGACAGAGAAATAGAGAAAATAGGCGTAGAAGAGACCTATTTCCCAATGCTGGTGACCAAGCAAAACATTGAGAAGGAGAAAGACCACCTGAGCAACTTCAACCCAGAACTGGCCTGGATAACAAAGTGTGGTGATAAATACCTGGACGAAAGCGAGCACATTGCCATAAGGCCAACGAGCGAGACAATCATTTATCCCGCATTTGCAAAGTGGCTGGAAAGCCACAGAGACCTCCCAATGCAAATAAACCAGTGGTGCAGTGTGCTGAGGTGGGAGGTGAAAAGCACTTTGCCATTTATCAGGGGCAGAGAGTTCTTATGGCAGGAAGGGCACTGCTGTTTTTACAGGCGAGAAGAGGGCGAAGAAAACACAATGCGCATTTTGAAGTTGTACAAACAAATATTTGAAGACTTGCTGGGAGTGCCAGTTTATTTGGGAAGAAAAAGCAAGCTGGAGACATTTGGGGGCGCAGAGTACACGCTGTCACTTGAAGCATTCATTCCATCCACGGGGAAGGGCGTACAGGCAGCAACGTCTCACTTCTTGTGCGACAACTTCTCAAAGATGTTTGACATAAAGGTGAAGGACGAGAACAACTACAGTTTTGTTTACCAGACATGCTGGGGCATAACTACCAGGAGCATAGGAATAGCCACAATGGTGCACTCAGACAATTTTGGATTTGTCTGCTCACCACGAGTGGCCAACATTCAGGTAATAATAGTTTTGTGTGGAATAACAAAGAAGAAGACATTGGAGGAAGTGAATAGGTTGAACGAGTACGCAAACAAAATATTGACGCATTTGAAGGAAAACAACATTAGAGCAGAAATAGACACCAAGGAAAACCAGACAGTTGGATACAAATTTACACAACATGAAATGAAAGGAGTTCCACTGAGGTTTGAGATTGGTTTTAGAGACATGGAGAAGAACGAGGTGGTTTGTGTGCGCAGAGATACAAACAGCAAGGTGAGTTTGGTCAATGACAGCAGTTTGGTTGAGAATGTGCGTAAAACAATGGATGAAATGCATATGGATTTGTTTAATAAAGCATTGGAAACAAGAAATAGCAGAACGAAGGAAGTGGATAATTTTAATGATTTGGAGAGAGAACTCAACAATAAAAACATTTGCATGGCCCCATGGTGTGAAAACTCAGCGTGTGAGGAGGAAATAAATGAGAAAACAACAATTTACGAAGAACATGCGGATGAGAGTGGAAAGAAGAAAGTTGTTACACAGGGGGCTAAATCACTGTGTATTCCATTTGATGAAAAGTGCGAGGTGAGAAAGGCAAGT
>TrinityLAB_DN171154_c0_g1_i1 len=1262 path=[0:0-1261]
CAGACAGCTATGTGCGCCGGCCTTTCCTGTACATGGGCGCGCTGTATGGCCTGGGTGCGGGGATCTTGTCCTGGGGTGTACTGGCGTTTGGCCTGGATTGGTTGAACGACGCGGTTGTCGGCTTGGCCGGGCTTTACGGCAGTGATTTCGCCTTGGCCGGTGTGCCGGTAGCCGATGGTCTGAGTCTCTTGCTTGGCGCGGTGTTGTTGGGGTATATCGGTGCGTGGATTGCGGTGGCACGGCATTTACGTGAGCTGGCGCCGAAGTAGTTAATGTCAGATTAATCTGGTTTCGTTTGTATTGACCGTATCAGCGGTTTAGGGAACTTGTCCTACGGTTCCCAGGTCAATTTTCGCAGTGCTGAACTGCACGAGTTATGTGAGTCGGAGGTTTTTTCGTATGACCACTTCTTTGCAACCTGCTTATGCCTTGGTCCCAGGTGCGAACCTGGAAGCCTATGTGCACACGGTCAACAGCATTCCATTGCTGACGCCCGAGCAGGAGCGTGAACTGGCCGAGAGTCTCTACTATGAGCAGGATTTGGGGGCGGCTCGGCAGATGGTGCTCGCCCACCTGCGTTTTGTCGTACATATCGCCCGTAGCTATAGCGGCTACGGTCTGGCCCAGGCCGACCTGATTCAGGAAGGCAACGTTGGCCTGATGAAGGCTGTGAAACGTTTCAACCCTGAAATGGGCGTGCGCCTGGTGTCGTTTGCCGTGCACTGGATCAAGGCGGAAATCCACGAGTTCATCCTGCGCAACTGGCGCATCGTGAAAGTGGCCACCACCAAGGCCCAGCGCAAGCTGTTCTTCAACCTGCGCAGCCAGAAAAAACGCCTGGCGTGGCTGAACAACGAAGAAGTCCACCGCGTGGCCGAAAGCCTCGGCGTGGAGCCGCGTGAAGTGCGCGAGATGGAAAGCCGCCTGACCGGCCATGACATGGCCTTCGACCCAGCCGCCGAAGCGGATGACGACAGCGCCTTCCAATCGCCGGCCAACTACCTGGAAGACCACCGGTACGACCCGGCGCGTCAACTGGAAGACGCCGACTGGAGCGACAACTCCAACCACAACCTGCACGAAGCGCTGGAAGTGCTGGACGACCGCAGCCGTGACATCCTCTACCAGCGCTGGCTGGCCGAGGAGAAAGCCACGCTGCACGACCTGGCGCAGAAGTACAACGTGTCGGCCGAGCGGATTCGTCAGCTTGAGAAAAGCGCGATGAACAAGCTGAAGTTGTCGATCGCCGCCTAAAACGCAGC
>TrinityLAB_DN171326_c0_g1_i5 len=1066 path=[0:0-688 1:689-916 2:917-1020 3:1021-1065]
TGGAAAAAAAGCATGGATGGATTGAAATAATGTTTGGATGGATGGGTTGAAAATAATAATGGATGGATGGATGGATGGATGAATGGATTAAAAATGATAGAATGATGCATTGAAAAAATGATGGATGAATAGACCAATGGATGTATGGAACAATATATGATAGATAGAGATGTATGGATGGATGAATGAATGATGGATGGGTGGATTAAAAAATAGTTATAGATGAATGGATTAAAATGTGAAGTATGGATGGATGGGTGGATTTAATAATGATGAATGGATGGAAAAAAGATAGATGGACGCATATAAAAATGATGGATGCATTGAAATAATGATGGATGGATGAATGAATGGCATAGAAAAGTGATGGATTGAAAATGATGGATGGGTGGATGGATTGAAAAAATGATGGATGCATGAATGGATTGAAAATGATGGAAGGATGCATTGAAAAAATGATGGATGAATAGATCAATGGATGTGCAGAGCGATATATGATGGATAGAGATGTATGGATGGATGAATTAATAAATTAATGATGGATGGATGGGTGGATTGAAAATTAATTATAGATGAATGGATTGAAAAAGTAAAGGATGGATGGATGGGTGGATTGAATAATTATGAATGGATGGATTGAAAAATAATGAATGGATGGATGGATGGATTGAAAAAGTGATGGATGAATGGAGTAAAATGATGGATGAATGAATTGAATAAATAATGGATGAATGGATTGAAAAAATGATAGATGCATGGATTAAATTGATGGATGGATCAATTGAAAAAGTGATGGATGAATGGAGTAAAATGATGGATGAATGAATTGAATAAATAATGGATGAATGGATTGAAAAAATGATAGATGCATGGATTAAATTGATGGATGGATCAATTGAAAAAGTGATGGATGAATGGAGTAAAATGATGGATGAATGAATTGAATAAATAATGGATGAATGGATTGAAAAAATGATAGATGCATGGATTAAATTGATGGATGGATCAATTGAAAAAAATACTGTCTCTTATACACATCTGACGCTGCCGACGATTGACTCGTAGT
>TrinityLAB_DN171446_c0_g1_i1 len=703 path=[0:0-702]
TCAGACGTGTGCTCTTCCGATCTGTAACAACTGTAGTAACTCCAGGAAGTACAGTAGATGTGGTTGTAACAGACTACGGAGTGGTTGTAAATCCAACTAGAACAGATTTATTAGAGAGATTCGAGAAAGCAGGAATTGAACTAGTAACTATGGAGAAGTTAAGAGAGCTAGCAAACTATATCGTTGGAGAACCAAAAGAGATTGAGTTTGAAGATCAAGTTGTAGCAGTTGTTGAGTATAGAGATGGAAGTATAGTTGACGTTGTTAGAAAAATAAAAAGATAAAAGGGTATAAAAACAAATTTCAATTAACATATAAAATGAAATAAGGGGAGAAAAAATGGCACAAAAAAAATTTCAAAGAACTGTTTGACCCAAAACAGACAAAGTGGAGTGGATTATCAGTTCAAATGTTCTTGGCACTATTGGCAGTAGTGGCGTTAGTAGTTTATGTACCTTTCGGTGGAAAGGAAGCTGCTTTTTTAAGAGGAAACTTTTTAACAGTTTTCACAATTTTAGCAGTATTTGGTATTTTATTTGGTGAGATTGGAGACAGAATTCCAATTTGGAATGACTATATCGGTGGAGGGACAGTTTTAGTATTCTTTACTTCTGCAGTTATGGGAACTTATAATATGATTCCAGCTAAAGTTTTAAAATCAATTGATGTTTTCTATGGTGAGCAACCGGTTAACTTCTTAGAG
>TrinityLAB_DN171639_c1_g1_i1 len=710 path=[0:0-709]
TGGCTTGGAAGCAGCCATCCTTGAAAGAGTGCGTAATAGCTCACTGGTCAAGTGATTCCGCGCCGACAATGTAGCGGGGCTCAAGTTATCCGCCGAAGCTGTGGCAACTTTTTTGAGTTGGGTAGGGGAGCGTCGTGTTCGTGGTGAAGCAGCCTGGTGATGGGTTGTGGAGTGGATGCGAGTGAGAATGCAGGCATGAGTAGCGAATGACGGGTGGGAAACCCGTCCGCCGAATATCCAAGGGTTCCAGGGTCAAGTTAATCTGCCCTGGGTGAGTCGGGACCTAAGGCGAGGCCGACAGGCGTAGTCGATGGACGACCAGTTGATATTCTGGTACCGGTGTAGCACCGTCCGTGTCGAGGTGTGTGATGCTAAGCGTGCGAGTGTCCTGGTGATCCCTTCGGGGTGATCTTGTGGCGTGAGTGTGTGAACCGATCATGTAGTAGACAAGCTGCGGAGGGACACAGTGAGGTAGCTCGTCCCCGGCGATGGTTGTCCGGGGCTAAATGTGTGGACTGTCTGGTAGGTAAATCCGTCAGGCGTTGAGTTGAGGCATGATGGCGAGCCATGTTTGTGTGGTGAGCGAGTGATCCTGTGCTGTCGAGAAAAGCTTCGTGAGCGAGGTGTGAGCCGCCCGTACCCTAAACCGACACTGGTGGATTGGTAGAGTATACCGAGGCGATCGAGAGAATCATGGTGAAGGAACTCGG
>TrinityLAB_DN171742_c0_g1_i1 len=1176 path=[0:0-1175]
ATTTACAATGGCAGTTGGATCTGCCCAATAGAAAACCGGCACTGCAATCGGGAAAATTCGACCGACGATCAACGGTGGTCGCTGTCGCATTTAATGGAAATAATGGCGCACAGCGGACAGCCGGACTTGTTACAGTACGTCTGGATGCAGTGGAGACGGGAGATAAGCGACGAAGAGTTCATTGATATTGAAACAGAATTTGAAGTGCTCCTAGAGGTAGGCAATGCTGTGGCCAGAAAAAGCGGCTTTCAGGATGTGGTCGACATGTGGCGCCACCTATTCAAATACAACGACATGCCAGACGCTCTACAACTGTGGCAACAACTATTGCCGGTCTACGAAAAACTGCACGCCAACCTGCGGTGGTCGCTAATACAGACCTATGGTAACATAACGGACGACCTGCATTTGGCAGCCCATTTGCTGGGCGATATGTGGGCAAAGCAATGGTCAACGTCCCAGATCAGTCCGTTCCCGGCGAATCCGCACCAAATGGCCTCGCAAGAGATGACCAAACAAGAGTACACGATCGACAAGGTCGTAAATCAAGCAAACGACTTCTTCGACCAACTCGGATTGCCCATTTTCGAAGCCCTCGACTCGTTCCGGCAGAAATCCATTTTCGCCACAGTCGACGACCTAACCTGCGAACCGTTGGCGCAGGAATTTTACAACGGCAAAGATTACTTTATAAAAACATGCGCCCAGCCGGATATGGCCGGCCTGTTGCAAGTTTACAATTTGATGACAAAGGTCCGGCTGATGGAACTGAACAAAGATCAACCAGTTGCCTGGAAACTGTCGTCCAGTCCCATACTGCGAGACGCCATTGCCGGAGCTGTCCAACTGTCCGTAGGCGGCTTGGAGCATCTGCGCAAAATGGGATTGCTGAATCAGCCGAACAGTTCGAAGAAACGCCTCAACTACATCGGCGGCGACATCTCAGAATTCGAGCTCAGCTATCTGCACTGGATGGCCAGACAAGTTTTGCCGTCGCTGTCCTATGGCTACGTTGTGGATATGCATCGACAAGGAATTGTCGAAAGTCAGGCAACTGGAAAATCGCGCCCCAATCAGACCTGGTGGCAGCTGCGTACCCAATACCAAGGCATCATACAGCCACCGTTCGACACGACGACGGACGACGTCTGGAAAGATGACTTCCCGTTGGAACCC
>TrinityLAB_DN171733_c0_g1_i1 len=599 path=[0:0-598]
GCCCGAACTGGGAAGAGCATCTGGAGTTTTTCAGCATCAAGGTGCCCGATGGCCCGCTGACTTCCCAGTTGCAGCATCTGAAGGAAGGCGACGAGATCATCATCAGCAAAAAACCGACAGGCACTCTGGTGCTTGACGATTTGAAGCCGGGCAAGCATCTGTACCTGCTCAGCACCGGTACTGGCCTGGCTCCATTCATGAGCGTGATCCAGGACCCGGAGACCTACGAGCGTTTCGAAAAAGTCATCCTGTGCCACGGCGTGCGCTACGTCAACGAAGTCGCCTACCGTGAGTTCATCACCGAGCACCTGCCGCAGAACGAGTTCTTCGGCGAGGCCCTGCGTGACAAGTTGATCTACTACCCGACCGTGACCCGCGAACCGTTCGAGAACGAGGGCCGCCTGACCGACCTGATGCGCAGCGGCAAGCTGTTCAGCGACATCGGCCTGCCACCGATCAACCCCGAAGACGACCGCGCCATGCTGTGCGGCAGCCCAAGCATGTTGGACGAGACCAGCGAAGTGTTGAACAGCTTTGGCCTCAAGGTTTCGCCGCGGATGCGTGAGCCGGGTGACTACCTGATCGAGCGCGCAGATCGG
>TrinityLAB_DN171945_c0_g1_i1 len=610 path=[0:0-609]
GGCATACGAGATCTTAAGCCGTGACTGGAGTTCAGACGTGTGCTCTTCCGATCTGAGCGAATACTGCAGTGTGTGCAAAGCTCTTTACAGAGCGGAAAAAATGGCAAAGGGCGGCGGGCATTTCTTTGATCTTAAATGTTCCATTGTGGATGCGGTTGTTTGGTTAGGGTCAGTGTCCCGGTGGAAGGCGAATTTCCACTGAGCTTCTAAAAGGTTTTTTTCTTCTAGGATTGCATGTAATTGGCTCTAGCCGTTCACCAATTAGGTCTGACCAACATACTTGTCCCTGCAAAACGAAAAGCACGCCCACACCATGATGCAGCCACCATCGTGTTTCATCATGATTTCGGTGAGTTCAGAGTGATGAGCCGAGTCAGTTTGCCTCCACAGGTCGCATGTGTCAGCGAGGTATTAATACTTTGAAGGCACTGAATGTGCTGCAGCTATAATTGGCCGTGCTTAGTTGACCGAATGCCACGTGTTATCCGTATGCAAATTGCTGATATTGTTTAAACTACTTGCTGCAACTGTTTGCAATAAAGAACCGGAAGTTCCCGTTTGGGGGCTTTAGCAAAATCCTCTTTGAGCCCCTTTGATCAGAAGTTTTACA
>TrinityLAB_DN172105_c0_g1_i1 len=545 path=[0:0-544]
ACTTTCAAGCAGAAGACGGCATACGAGATTATTCCTCAGGTCTCGTGGGCTCGGAGATGTGTATAAGAGACAGTGTGTGTGATTTTTTTTTTGTATGTTTGTGTGAATATAGTTTGTGTGTGTGTGGATGATGCATGCTTTTTTGTGTTTGTGTGCCTGCGTGTATGTTGTGTGCGTGTGTGTGTGCGCGTGCGCGCATGCATGCATGCACATTTGTTTGTGCTTGCATGTGTGTGCTTTGTACTTGTGTGTGTGTGTTGTGTGTGCCTGGGTGTATTTTTTTGTTTTTTGTGTGTGTTTGCGTGCTTGTGCAGTTGTGTGTGTGTTGGTGTGCATGTTTTTTCGCGTGTTTGTATGGATGTGTCTTTGTGTGCATGTCATTGTTTTGTGTTGTGTGTGCCTTCATGTATGTTTGTTTTCTGTGTGTGTCTGCATGCTTGCACATTTGTGTGTGTGTTTGTGTTTGTATGCATGCGTTTTTGTGTATGTTTGTGTTCAAGTTTGATTTTGTACTTTTTTGTTTTTTTTTTTTTTGTGTGTGTGTG
>TrinityLAB_DN172681_c0_g1_i1 len=757 path=[0:0-104 2:105-756]
GGGCGCCTTTTTCCGTAAGCCTGAGGAGATTTGTTCATGTTTCTACATAACAAGCGACTTCAATACACCGTCCGTGTCGCCGAGCCCAACCCGGGGCTGGCCAACCTTTTGCTCGAGCAGTTTGGCGGCGCTCAAGGCGAGTTGGCCGCCGCGTCCCGTTACTTCACCCAAGCCTTGGCGGAAGACGACCCAGGGCGCAAAGATTTGCTGATGGACATTGCCACCGAAGAACTCAGCCATCTGGAGATCGTCGGTTCCATCATCGTCATGCTCAACAAGGGCGCCAAGGGGCGGATGGCCGAAGGCGTGGAAGAGGAGGGCGAGTTGTACCGGGCGCTCAATGGCGCCGGCAATGACTCGCATATCACCAGCCTGCTGTACGGGGCCGGCTCGCCGTTGACCAACTCTGCCGGTGTGCCGTGGACCGCAGCCTACATTGACACCATCGGTGAACCCACCGCAGACATGCGCTCGAATATCGCCGCCGAAGCTCGGGCCAAAATCGTCTATGAGCGGCTGATGAACGTCACCGATGACCCTGGCGTGAAAGATGCGCTGGGGTTTTTGATGACGCGGGAAATCGCACACCAGATATCCTTTGAAAAAGCGCTGCATGCCATTCAACCGAATTTCCCCCAAGGCAAGTTGCCGGGCAAACCGGAGTTCACCCAGGTGTACTTCAACATGTCCCAAGGTGCGCAGGACCTGCGCGGCCCTTGGAACCAGGGTGACGGTTGGGAGTTCGTGGAAAACCCAT
>TrinityLAB_DN172687_c0_g1_i1 len=672 path=[0:0-671]
ATTTTCTCTCGCCCAAGCGGCGTGTGTCATGCGTTGAGCTGTTGCCCATCGACGTTGTCAGTCGTTAGTTTGACTGGTTGGAGCAATGCAGGCGTTCCGCTTTCTTCTGCTGGCCATTGCCGTCCATTTGGGCTCTGCGTATGCGGAGGTAGTCGGTTCAGGGCTGATTGGCACCCCAGGCAGTCATTCGAAGGCCGTCGGTTCCGCCAAGCAAGCGTTTACGCCGCAAGTGGCATTCAAATGCGGATTTCGCAATCAATATCTTACCGAAAACGGGGATTGGAAGACAGATCCGGACGCCCGGGCAAACTGTCTGACCGGCAAATTGGACGTCTTGAAGTACTGCCGTCGGGCGTATCGCAAATTGACCGTTACAAACATCGTCGAGTCCAGTCACTTTGTCGAGGTCGACAATTGGTGCCGAATTGAAGGTTCGCCGTGCAAATGGTCGTTCTGGGTAAAGCCCTACCGATGTGTCGTGGGCAATTTCGAAAGCGAAACGCTGCTTGTGCCAAGGGGTTGCCATTTCGACCACGTCAACCGAGACAACATTTGCAAGGACTTTGGCCACTGGAACCAGACGGCGATTAGTCGTTGCCAACGCCGGGGCAGCGACCAATCAGTCTATTCGTTTGCAATGCTCGAGCCTTGCGGCGTGGAGATCGGAAGAGC
>TrinityLAB_DN172759_c0_g1_i1 len=542 path=[0:0-541]
CAGACGTGTGCTCTTCCGATCTGGACTACCATCAGAGAATAAACCCAACACCTGAGATGATTCAGTGAACAATGTTGGATTGAAACATTTAACCGTTTTATATAATTTAGGAATATGTATGGTAAAGACATACAACTGCAATAACATTGTGAAGACTGAAGAAAATGTTTAAACTAACCCTCTTGAAGAACCTTCCTGGACAGTTGACAGTCGAATGTGTAACATCTTCTAACTGAAAAGCATGTATGAAGGTAAATGTGTATTTTATTAGAATAACATCTTGTGTATTTTATCATTGTTTTCCTGGAACGAGCATTAGACTACCAGGATATGAAAAGAAAATCGGAATTAAGTAGATTGGTTTGTCCATGACCGTGGCTCTTTGTCTCCCCCTAGCGGTTGGACCTGAACGGAAACTGAAGAGCATCTCGTTTTCTCTGTGGTCTGAGTGTCTGCTGGTAAAAGAAAATACAAACATTCAGGCGTGTTTAAACCATCTCTGCCTCATTAAACCAGATCGGAAGAGCGTCGTGTAGGGAAAG
>TrinityLAB_DN172913_c0_g1_i1 len=521 path=[0:0-520]
CGGCATACGAGATCTTAAGCCGTGACTGGAGTTCAGACGTGTGCTCTTCCGATCTGCTCTTCCTCCGGTCCTGGCTCTGTGCGCCGCCCATGTTGAATCACCGAGCGGAGGACGGAGGGGCGAGCCTGGCGTCCCTCGGCTGCTGTGCCACAGCCCCGCAGGCCACCACTCTTCATGCATAACCGTACTGCCCAGCCGGAATCCGAACCCACACCTAAACCATGAGAGTCAGGGACGCCCACCGCTACACCAAACAGAATGACTGACCTCACGTCAGACATGTAACACCTGATGACTTCATAACGCTGACTAATCAATTCTCCCAGACCAAGGCCGGATCTGTTTCATGTGGGACCTTAGCAGCCGTTAAAGCCACCAGGCTAATGTGCGATGCTTTACTCTTTTCCTTTACTGCTCCACTCCTAATTAATTATTTTCACGGTTTTGCACAGAACAGGTTTGATTCCATCTGTTATACAGCTTCCCCATAATCCCATTTTATTGGCCTTGTAACCTGGCTA
>TrinityLAB_DN173069_c0_g1_i1 len=590 path=[0:0-589]
GTTCAAAGAAACGTGGCAAGCGTTCACCGAAAGGCCGTTGGTCATGTTGCACAAGTTGGACGGCAAACGGGTATGCTTTCGGCAGGCAATGTTCCCGCTGTTGGCTAGAATGTTCTTCGGGCTCTACTTCAATATGCCTTTGATATCGGTATGCCATGGCAGCGGCCTGGCGCACGCATTTTCCAAGCATCTGATTCACCGCCTCAGAATCAGCCAAGACGGTCCCAGTTTGGACAAAATCCGAGTGACTTTCTTGAACAGAAAGACGCACTATCGGCGTGTGCTTAACACAGACGAAATCATCGCGAGACTGCGGACCGTGAAGCAGTTTGATGTCAGAGGAGTGGAATACGAATACGGGCGGCTGCCCTTCCTAGAGCAAGTCAAAATCACCCACAACAGCGACATCTTCATGGGTGTGCACGGTTCAGGCTTGACGCACCTATTTTTTCTTCCAGATTGGGCAGCACTGTTCGAAATCTATCATTGTGAAGATCCCGATTGCTATCGCGAGTTGGCCAGCATACGGGGCGTCAAGTTCTTCAGCTGGCAGCGAAGCGACTTGGTTGTCTACGAAAATGCCACAGTGC
>TrinityLAB_DN173115_c0_g1_i2 len=621 path=[1:0-53 2:54-620]
GGCATACGAGATCTTAAGCCGTGACTGGAGTTCAGACGTGTGCTCTTCCGATCTGAAAGAAATAAACCAAAGCATGTAAACAATAGCTGTTAAATGCCTCTGAGACTTTATACAGTAAGTAGGTTGTTTTCTTCATTTCCTCTAAATTACCCCGACTGCAATTTTCTTATAGTTGGACTGAGTCGTCATGTCATCAGGAAAATAGAAAATGTAGAATGTGCCTCCAGGCTGTATAGGATTTTGTTAACTATTCAGCAACAGCGGGGCACTTTGTCACACAGCAAATCATGGTCTGTCATGTTTACACCAGGCTCCTAACAACAATTCAGGATGAATTCATCTTAGAAGCTTAGTGGAGCACAGGGAGATCGTATTTCTCCACCGATGGATCTAAATCTCCCACTTCTACAAATTATTTTAAAATGTTTTCTAAATCAAGCTGCTTGAACTAATTTGATGCATGAAACCTTTTTTCAGACATAGAGGCTAATTAACTATTTACAGCTATAATTTGCTTAATGATTTTTTAATTATTAGACATATAATTATTTTTTAATGTATTGGAAGAAACGATAGCAGCTGTGGTTTAAAAGCGATGTACTGTCACCCCAAACCATGTCG
>TrinityLAB_DN173244_c0_g1_i1 len=612 path=[0:0-611]
GATCAAGCACTGCCGTCGGCCGGCACCAGTTCCCAATTGGCAGCCGGACGCAGCGTGTTGCCAGACCGGGTGCCCCACTATAGGGCCGTCTTGGTGACCGATGTCCGACTGACGCCCGAGCTCCGTTTCTATGTCCAGTACTTCGACCAGGGAGACAAGCTGGAGAAGATGATGAAGGACCTGCGAGCCGACTTCGCCTCCAGTCCACCAGTGGCCGGCTCGTACCGACCCAAAAGGGGCGAACTGTGCGCTGCCATGTTCAGCGCCGACAACCAGTGGTACCGGGCCCAGGTGGACAACGTGCCGCAAGGTCAGGACAAGGTGGACGTGGTCTACATCGACTTCGGCAACCGCGAAACACTGTCGCCCAGCCAGCTAGCAGTCCTGCCAGCCGCCTACACATCCGTGCCAGCTGGCGCCAAGGAGTGCGCCCTGGCCTTGGTCAAACTGCCCAATGACGTCGACTATTGCGCCTTTGCCATCAAGCACTTCTACCAGTGCGTCAACAACGAACAGTGCATGATGAACACCGAGTACAAGGTGGGCACGTTGGAGTACGTGACGTTGATGCAGGGCGAGTTGGATATTGGCAAGATCGGAAGAGCGTCGTGT
>TrinityLAB_DN173324_c0_g1_i1 len=550 path=[0:0-549]
GTGTGCTCTTCCGATCTGTGGTGGTGAGAAAGAGTTGAGTGCTATTGTTTTACAAGATTTATGCCAGTTCTTATTAGGGTTTATATACTGTATCATTTGATTAAATTTTAGTATAAATAATTCTTTCCCTTTTTAAATAAGCAAGGATACACAGTTACCCCTATTTCACTTCGTTTAATAGTGCTAAGCTGTGACCTTGATCAGGGGCTTCACCCCCGATACCCCCGAAAACCGGTTTAAAGAAAAATCAAAGATTTTCCTCTAAACCGGTTAGACCAAGAATGGGATTGTTCAAGTGGAAATAGATTCAGTAACTAAACAGAAAGTAGTACGGGAACGGACGTTTAAAGTCAGACTTTCAGAATCAGAATATCAATTGCTCGATGCCAATAATCCTTTTGGTTCAATCGCAAAGTTGCTACGTCAGTCAGCAGTAGATAAAGCAACAAAGATTTATAATTCCAAAGCAGATGATGCTGAAAAAATTAAATCAACAAAGATTGTTGAATCTTCATATAGCAAGACAGAGAGAAATTTAATCCTAGAATTG
>TrinityLAB_DN173455_c0_g1_i1 len=624 path=[0:0-185 1:186-189 3:190-623]
GTGCAGTGCGAGAACAACGGCTACGACCTGGACGCCAACTTGACGCTGCTTAAGCTGTACCAGCTTAATCCGAACTCCTTCAGCGACAGCATAGTGACCAGAATCTTTATGCTTTGTCTGAAGGCACTGCCAAAGCCGGACTTGATGTTGGCCAAGTGTTTGGTGGACTTCAGCCGTTTCTCTGAACTAAATTCGTCCAGCTCCATAAAGGAGGTCTGCAAGCTCGGCGAACTGTTGGAGATGTGTAACTTCAAGGACGCCTGGGAACAGATCAAAGAACTCTCAGACTATGTAGATACCATATCCGGATTTCAGGACGCCGTTCAAGCTTACGTGGTCAGCGTGATCGAAATCACCTTCCAAACAATCAGCACGGCATCGTTGAAAGAGCTGTTGGGCAATCCGTCGGACAACGATTTCACAGCCGTTGTCAAAGAACGAGGCTGGACTGTAGACGTTGACTCGGTTTTCATCAATAACCACGAAGCGACTATCAGGAGCAAAAGTATCCAAGAGAAGATTGAAATTAAAGATATGTTGGAAATCTTGAGAGAAACACTGGGCTAAGCATCAAGCCTACGTTGGAAGCAGTTTTTTGTGAAAGAAATGAACAGATCGGAAGAG
>TrinityLAB_DN173455_c0_g1_i2 len=681 path=[0:0-185 2:186-246 3:247-680]
GTGCAGTGCGAGAACAACGGCTACGACCTGGACGCCAACTTGACGCTGCTTAAGCTGTACCAGCTTAATCCGAACTCCTTCAGCGACAGCATAGTGACCAGAATCTTTATGCTTTGTCTGAAGGCACTGCCAAAGCCGGACTTGATGTTGGCCAAGTGTTTGGTGGACTTCAGCCGTTTCTCTGAAGTCAGCGAGCCGTTTGTTGTTGTTGAATAGACGGCAAAGCGTTGTTGCCTGTTTTAGCCAGATTCGTCCAGCTCCATAAAGGAGGTCTGCAAGCTCGGCGAACTGTTGGAGATGTGTAACTTCAAGGACGCCTGGGAACAGATCAAAGAACTCTCAGACTATGTAGATACCATATCCGGATTTCAGGACGCCGTTCAAGCTTACGTGGTCAGCGTGATCGAAATCACCTTCCAAACAATCAGCACGGCATCGTTGAAAGAGCTGTTGGGCAATCCGTCGGACAACGATTTCACAGCCGTTGTCAAAGAACGAGGCTGGACTGTAGACGTTGACTCGGTTTTCATCAATAACCACGAAGCGACTATCAGGAGCAAAAGTATCCAAGAGAAGATTGAAATTAAAGATATGTTGGAAATCTTGAGAGAAACACTGGGCTAAGCATCAAGCCTACGTTGGAAGCAGTTTTTTGTGAAAGAAATGAACAGATCGGAAGAG
>TrinityLAB_DN173725_c0_g1_i1 len=594 path=[0:0-593]
CGATAAAACGGGTGAAAAGCCCGTTCGCCGAAAGCCCAAGGGTTCCGACGCAACGTTCATCGGCGTCGGGTCAGTCGGCCCCTAAGGCGAGGCCGAAAGGCGTAGTCGATGGGAAACGGGTCAACATTCCCGTACCGTCGTGCAATGCGATGGGGGGACGAAGAAGGCTAAGTGGGTCGGGTGTTGGACGTCCCGATTCAAGCCCGTAGCCTGGCGCGGTAGGCAAATCCGCCGCGCTAGAGGTGAGAGGTGATGACGAGGGCAGCCCACGGGCGGCCCAAGCCACCGAGGCCCCGCTTCCAGGAAAAGCCCCTAAGCTTCAGTTGCACGATGACCGTACCGCAAACCGACACAGGTGGGCTGGTGTCAAAGCACCAAGGCGCTTGAGAGAACCCAGGAGAAGGAACTCGGCAAATTGACACCGTAACTTCGGGAGAAGGTGTGCCCCAAGTAGGTGAGTCTGCACGCCAGACGAGCCCAACGGGGTCGCAGAGAATCGGGGGCTGCGACTGTTTATTAAAAACACAGCACTCTGCCAAGACGAAAGTCGACGTATAGGGTGTGACGCCTGCCCAGATCGGAAGAGCGTCGTGT
>TrinityLAB_DN174120_c0_g1_i1 len=1096 path=[0:0-1095]
AGGCGCCTTAGGAGCCGTCACGGGCAGTCGCTGTACAAGAGAGCCGTTCAGCTGGCTTCATAAAAAAAACAAATGTCGAGGAAGTATTGATGCGCATCGTTCCCCATATCCTGGGCGCAGCTATCGCTGCTGCTCTGATCAGCACTCCAGTTTTTGCCGCCGAACTCACCGGCACACTGAAGAAAATCAACGACTCCGGCACCATCACTCTCGCTCACCGCGACAGCTCCATTCCGTTTTCCTACATCGCGGATGGTTCGGGCAAACCCGTGGGCTACTCCCACGACATCCAGTTGGCCGTCGTCGAGCAGCTGAAAAAAGACCTGAACAAACCCGACCTCAAAGCCAAGTACAACCTGGTGACCTCGCAAACCCGTATCCCGTTGATCCAGAACGGCACCGCGGATCTGGAGTGCGGCTCCACCACCAACAACACCGAACGCGCCCAGCAAGTTGATTTCACCGTCAACATCTTCGAAATCGGCACCCGTTTGCTGGTCAAGAAAGACAAGGAAGGCAAGCCGTCTTACGCTGACTTTGCCGACCTGAAAGGCAAAAACGTGGTGACCACCGCCGGCACCACGTCCGAGCGCATCATCAAGGCGATGAACGCCGACAAGCAGATGGGCATGAACGTCATCTCCGCCAAAGACCACGGCGAATCCTTCCAGATGCTCGAAAGCGGCCGCGCAGTTGCGTTCATGATGGACGACGCCCTGCTGGCCGGTGAAGAAGCCAAGGCCAAGAAGCCTGATGACTGGGTCATTACCGGTACTCCACAGTCCTTCGAAGCCTACGCTTGCATGGTTCGCAAAGGCGATCCGGACTTCAAGAAAGCCGTGGATGACGCCATCGTCGCCCTGTACAAGTCCGGCGAGATCAACAAGATCTACGCCAAATGGTTCGAAAGCCCGATCCCACCAAAAGGCCTGAACCTGAACTTCCCGATGAGCGACAAGGTCAAGGAGCTGATCGCTAACCCAAGCGATAAACCAGCGCCAGAAGTAAAAATCTGATACCTGACTAAGCTTATGTCCTGAGGGAGCCAACCCTCCCTCAGGCGTCTGTAATTACCTGCTGGTTTTAACTTGGAACA
>TrinityLAB_DN174108_c0_g1_i1 len=551 path=[0:0-550]
TGCTGACCTCCGTCGTCGACCAGTACATCAAGAACAACTTTGACGTCATAGCCAGCAAGAGCCGCGAGTTCAGCGCGCTGCCGCACATCCAGGTGAAAGTCATCTCCGACCGGCATCAGTTGATCAACTGGGAGCTGTTCGTCCAGCAGGACATGGGCGAAAAGCTGCTGGAGTGGTTCCAGCATCGCGTTCGCGCCCTGCCCCAGCATATGGAATTCCGGATAGACATTTTTGCCGACAAGCCGTTGGCCTGCTATTTCGACGAAACGTGGACGCTGCACGACTGCTCGGATGCCGACGACAGTTCGTCGTTCGGCTCGTGCGACCTGGTCCAGGAGTTCAAGCGTAGCACGCAAAAGCTGTACCCCAACAACGGCGCCGCGGAGTCGTCGACGGACCGCAACAACGGCGTTGCAAAGTGTCACGGTGTGCCCGCATTGTTGGTTGGCGACCACTCGCCGGTGACTTTCGACTGCGAAGAGGTCGAATGGAAGGTGGTGGCCATTTTCAAGACAACCGAGGTGGCGTTCACGGGCGTGTTCGTGGTCAAG
>TrinityLAB_DN174381_c0_g1_i1 len=718 path=[0:0-717]
CCCCCCCTTTCAAGCAGAAGACGGCATACGAGATAATTCTGCGTGACTGGAGTTCAGACGTGTGCTCTTCCGATCTTCCACGCTGTCTATATAAGGCCGGGTGAATTTGGCGAAGGTAATGTTTTCGAACTGCGCGAGCAGGCTCTGACCCAATGTTTCGGCTGTGATGCCGGTGCCGTCGGAAATAAAGAAAGCAGATCGTTTCATTTGAGCCCTGGGCCTTAAGCTGATGGCGAATCTTGGATATGATAGGCGCGATTTTGCCGTCCCGCAGTGGGCCGCATTCTCACTTATTTTCCAGGTCCAGGCCACAAGCGCTGGCGTTAGCTCCTACTGAGCAACCCGCGTCCTGAGCTTTTCCAACACAGAAAGTGGAGAGATCACCTTGGTAGAGTACGTAGTTTCCCTCGATAAGCTCGGCGTCCATGATGTAGAGCATGTGGGGGGCAAGAACGCATCCCTCGGCGAGATGATCAGTAATCTTGCAGGCGCTGGTGTCTCGGTGCCCGGTGGTTTTGCCACCACGGCCCAGGCTTACCGCGACTTCCTCGAGCTGAGCGGCCTCAATGCCCAGATCCACGCCGCGCTGGACGCTCTGGACGTCGATGACGTCAACGCCCTGGCCAAGACCGGCGCCCAGATCCGCCAGTGGATCATGGAAGCCGAGTTCCCCGAGAAGCTCAACGAAGAAATTCGCAGATCGGAAGAGCGTCGTGTA
>TrinityLAB_DN174433_c0_g1_i2 len=599 path=[0:0-366 1:367-398 3:399-428 5:429-598]
AGCTGGAGGACCGAACCCACACCTGTTGAAAAAGGTCGGGATGAGCTGTGGCTAGGGGTGAAAGGCTAATCAAACTCGGAGATAGCTGGTTCTCTGCGAAATCTATTTAGGTAGAGCGTCGATCGAATGCCCTCGGGGGTAGAGCACTGGATGGGTGATGGGGTCCCACAGACTTACTGAGCCTAACCAAACTCCGAATACCGAGGAGCACTAATCGGCAGACAGACATCGGGTGCTAACGTCCGGTGTCGAGAGGGAAACAACCCTGACCTCCAGCTAAGGCCCCCAATTCACGGCTAAGTGGGAAAGCAGGTGGGACGACCAAAACAACCAGGAGGTTGGCTTAGAAGCAGCCATCCTTTAAAGAAAGCGTAACAGCTCACTGGTCTAATCAAGGGTTCCTGCGGCGAAGATGTAACGGGGCTCAAGACGCGCACCGAAGCTTAGGGTTCTACGCAGTGCGTAGAGCGGTAGCGGAGCGTTCCGTAGGCCTGTGAAGCGGTCTGGTGATGGGCCGTGGAGGTATCGGAAGTGCGAATGCAGACATGAGTAGCGATAAAGGGGGTGAGATGCCCCCTCGCCGAAAGACCAAGGAGATC
>TrinityLAB_DN174433_c0_g1_i1 len=513 path=[0:0-366 2:367-398 3:399-428 4:429-512]
AGCTGGAGGACCGAACCCACACCTGTTGAAAAAGGTCGGGATGAGCTGTGGCTAGGGGTGAAAGGCTAATCAAACTCGGAGATAGCTGGTTCTCTGCGAAATCTATTTAGGTAGAGCGTCGATCGAATGCCCTCGGGGGTAGAGCACTGGATGGGTGATGGGGTCCCACAGACTTACTGAGCCTAACCAAACTCCGAATACCGAGGAGCACTAATCGGCAGACAGACATCGGGTGCTAACGTCCGGTGTCGAGAGGGAAACAACCCTGACCTCCAGCTAAGGCCCCCAATTCACGGCTAAGTGGGAAAGCAGGTGGGACGACCAAAACAACCAGGAGGTTGGCTTAGAAGCAGCCATCCTTTAAAGATAGCGTAACAGCTCACTGGTCTAGACAAGTTGTCCTGCGGCGAAGATGTAACGGGGCTCAAGCCGTGAGCCGAAGCTGAGGGTGCGCGCCGTGAGGCGTGCGCGGTAGCAGAGCGTGGTGTGAGAGATCGGAAGAGCGTCGTGTAG
>TrinityLAB_DN174407_c0_g1_i1 len=535 path=[0:0-534]
GCCACAATGGACATGATGCTGGACGCCGAGCCGATGACGGCAGGCCGAAAGCGCCAAGCTGCTTTACCATTGGGTCGCGTTGTTGAGCGAACTTTGATTCGAAACAAACAACGCAACGCCGGCCATTTGCTGGCCTCCACGTCGGCAGAGGCAACGGCCGTCGAAGCGTACAACAGCGAGGATGAGCTGAGCGAAACTAATACGGTGGAGAGCGCTGAAGCGGAACGCGAGTTCGAAGCTGCCTTGAAGGCGGCCAAGGGATTCGTAATCAAAAAAATGGAAGCGGATGGCGCTTGCATGTTCCGAGCAGTGGCGGACCAAGTGTACGGTGACCAAGAGATGCACAAAACTGTCAGGGCTGCCTGCATCAGCTACATGAAAAAGAATTCGGACTACTTTTCGCAATTTGTTACGGAAAACTTCAGCAATTATCTTAGTCGCAAGAGCAACGAAGCGGCGCACGGTAACCACGTCGAGCTGCAGGCAATGGCTGAGCTGTACAACCGGCCAATCGAGGTGTATCAATACAAGACAC
>TrinityLAB_DN174508_c0_g1_i1 len=661 path=[0:0-660]
GTTCAAATCCCGACGAGACTGTCAACACTACTGTCTCGCCGGCGACTCGGACCCGACACAGCCCTCGACTGTCACCACCACCACGACGACTACCCAGGCTCCGAGCACACAGGCTTCCACGACTACGACGACCACAACTGCCGCGCCTGAGCCAACTCCAACCGTGGGAAAGTTCGCAACAACAGCCAATGCGGATTGGACGGAAAAGTCCCGTTCTTTCACTTCCGCTGCTCAACAGTCAAAGTGTCGGCTGCAACGTGACGAAGCGATTCGTGCTGCCGCACGGACGGCCGGGTCGTCGAGGGTGTCGATCGAAGCCAGCTTCGTGCCCGAGTGTCTGGCCGACGGCTCCTACCAGCCAATCCAGTGTGATCTGTTGTCTCTGAGCTGTTGGTGCGTCGACGCCGACGGAATGGAAAAGATGGGCAGCCGAGTGACCGGTGGTCGTCGACCCGACTGCGCCGACCGGATGACCGTGGTGTCGGCCACCAAGCTGGACCAGGACTGTCTGGAGGCGCCGGATGCCGGACCGTGCAAGTCGGATCTGCAGCGCTGGTACTTTGATCCTGAAGATCGACATTGCAAGATTCTGGTCTACGGCGGTTGTGGCGGCAACGGCAACAATTTCCTGACCAGAGATGCCTGCCAGAAGCATTGCAAC
>TrinityLAB_DN174531_c0_g1_i1 len=517 path=[0:0-516]
GTCTCTACTCGTCGGCCACGCTGTCCAGATCTCGGCCGGAACTGTACAAAGACATTGCCAGGGAAGAACTGCGACGCGACACCAACGACGCGGTGCAACAGCGCGCCTTTGCCGACGAACTGCGCAACAGAGGTGCCAAAATGGCTCAAGTCAGCTACGAACGACCCGGCCAAAATTCGAAGGAGCTGAGCGTGCGCAAAGGCGAATTTTTGCAGGTACTGGACAATCGCAAAAATTGGTGGCACTGTCGCAACGCGTTCGGCCAGGAAGGCTTCGTGCCGCACACCATACTGTCGCCGACCGACTATTCGCAGTCGAAAAGTAGTCGCTCCTTTGAAGAACCACTGTTCGTGCGTCCGCCTGCCGCTTCGACCACGTCCACCTTTGGCGGCGGCGATCTGTCTGCCAAAGATGGGATGCGCAGAACGAACAACAACGGTAGTCCGCCGCAGCTGGCGACCAGCTATGGCGACACGCCGGACGCTGTGCGACAACGCAGAGGCAAGCTAGATAGCAC
>TrinityLAB_DN174599_c0_g1_i1 len=827 path=[0:0-826]
AGTTCGCTGTATTCCAACGTCAATTGATCATGCCGAACATGGCTGGCTTATTTCGCGGTCTTTTCGGATCGACCGCCTTGAGAACGTTGGTCCGCGCCAATCGGTCGGCCACCGTCATCCGGCTGGCGTCTGTGCCGCCGTGCAGACTGATGCATGGCTCGTCGGCTTGCTGGAAAGCGTCCAACGCGGACACGATGCTGGGCGACTTTCTGAAGGACGAGATCGAGGTGGAAAAAAAGTTAGCCCACAAGCAGTTGCCCGGCGGCGCCGTGCCAAGCATACCCGGTTTCACTATCCACCCGGACGAGGACGAAATTGTGTTGCGCAAAAAGCACGCAGACGAAAACATTACGGTGAAATTCCACGTCAGCAATTCAGTGGACACGGATCCCAGTGTTCGGGAAAGCGAAGAGCAGAATGAACAGACGCCGTCTGTGATCTCCAGACCCAATTTTACGGTGTCCGTTGCCAAGGAAAAACAGCATCTGGTTTTCGAATGCGAATTCATCGAGCCATTCGGCGACGACATGGCCGAAGGCCAGTCTGCCACCGACACTGTCGACACGTTCAACATTGAAGAACTGTATGTGCACGACGGCGATCCCACGGAACGGACCTATGCTGTCCGCGGTGACGTCATCGACGGTGCTCTCTATGATCACCTGATGAGCTATTTGGAAGAACGCGGCATAGACAACGACTTTGCCGAACAGCTGATACGCTTTTCTACGCACTACGAGCACGCTCAGTATGTTGCCTTGTTGCAGAAGATCCGCGACTTTGTTGGCCGTTGATCGCCATCGTGTTCGGCGTGCAAAGCGACAATA
>TrinityLAB_DN174577_c0_g1_i1 len=960 path=[0:0-959]
GACGTCTGTTCGGTAAGCTACGAACCGGACCAACCGGATTACGGTATAATCAGAATCGCCCGACCAATCACACACGAGGTTCCCACGGCCGCGGAAGTCGTGGAACAGATATTCGTCCACGGCCAGGCCGACTATTCGTACGAGGAGAACAAATGCGACGGAGACATTGGGGCGTGTGAAAATTTTAAACAATTAACCTGGTACAGAATCAGCGAAGTTGGCTGTGGTCTTACCAGATGCGATCACATTGAGGGATACGGAAACGCCGGCTATATGGCAGTTTGCATTACGGATGTCAAAGCCAAATCCAACCAACCCCCATACGCCCCCGGACCATCGTGCTCATCATGTTCGCGGCAGAACTCAAAATGCACCAACGGTCTATGCTGTCCCCTCGACTGGCAAACGGCGCCCATCAGGCGTTGTACTGCGAGACCCAGCGAAGACAACATGGTCGCGTTGCATCGATTCTTCAACGAAGGCACGTCTACTAATCTGCTAATAACCGACAATGTGCAGGTGGACTTCCTGAGACAACAGGGAATGCCGTACCGCGGAGTGATCGGACGAATCGCGCGAAAGCCGGACAAAGTTTGCCCCCATATGAGAGCCGTACATCACGTCTATTCGGACACCTTCTCCGGCGACTACTACACAACGGACGAGCTGATCCACAGAGGACGGATCAACAAGGATATCCAAGATTTTGGAGTCATTGGATATGCCGTCGATGGACAAGGCATTTGCGATGCCACCGTGGCCATTTACGAGTTCTACCATAAGCTGGGCATTGTACAGCTAACTAATTCGACGGAAATGGAGAAACTACTGGAATCCGACAAAGGAGGCTACTCGTACAGAGGTGTCAGTTTTACCGTCTGGCCTTAGCGTATTCGTTGAGATTGTGACAAGCATTTACTCCTAACGGTTTTTTCTGCTCGAATAAATGGACAGAATAGA
>TrinityLAB_DN175106_c0_g1_i1 len=731 path=[0:0-730]
ACGGCATACGAGATCTTAAGCCGTGACTGGAGTTCAGACGTGTGCTCTTCCGATCTGTTTGGGGTTTGAATTACTAAGAACTTAAAAGATGTATGCTGGTTTAATCTTAACTCAAATAAAAGGGACATTTCTCTGCTTCTTTTTGAAATCTAGACGAGTTCAAATCTTGATCCGGTTAAATTGACTGATAATACGTTCAACACAGCCGTTTAAACAAAACAATAAAGGTAGGAAATATCCTACGGATTGGCAGCATATGAATTTAGTGCAATAAAGTCCAATGCACTTTTGAAAAGTCTGACTCTGAGCAGTGAAATGGGCCTTTAGCAATCTGCCAAACCAGGGGCCATCTGATGATCTGTGGAAGATGCTGAAAAGAGACCCAACTACTGTCCAAGCAATTTAAGGTAGAGCTTCTGCTTTCAGATGTCAAGAATCTTACAGAAAGTCCAAGGCAAAAACTTCCAGGTCTTGTGGACCAGGTCTTCCAGGCTTAAATGTGTCGGATGGCCAGCGGTCTTCGTATTATTACTTTTAGTAGATAAAATCAGGACCAGACTGAAAGGAAAATCACTAAAAAATTCCCATTATTCAGGGGGGGGGCATTCAGCCAGTTTCAATCTCTGGCCAACAGATCTCCGCTTAAACTTTAGTTTAAAGCTTTTGTCAACAGCGTGGCTTTATCTGTTTGTTGTTGTTTTTTTATAAGTCCCTCTAACCATCTGTCCCCC
>TrinityLAB_DN175212_c1_g1_i1 len=699 path=[0:0-529 1:530-698]
TTCAGACGTGTGCTCTTCCGATCTGTTTAAGTTGACTTTGCCCAATAAGCAAGTGAGGTAATGTGATATTATGTCCACGGTCCCGGGAATATATAGGCTGACTCGAAAAAAATTCAGTCAAACTGATTATTTTTCCTTTAACCCCTGCTCTAAAGGTAAAGATCTTTTTGGAAAGAATATGAGCATGCTCAAAGACTAGGGTTCAATTCTTACCAGTTCTATTTCCTCTCTGTTTCAACTGGCCGCTTCCCAGATTCTTGGAAATCTGCTTGAGTTACTCCAGTATTCAAATATGGTGATTTAACGTCTTTAAACAATTATGAACCAATAAGTATTCTTCAGACTTTTTCAAAAAATGAAGAAAATTGGTCACTGAACAAATTATCCATCATCTAGATAACAGCTCTTTGCTCCACCCCATGCAGTTTGGCTTTTGGGCCAAACATTCCATTGAGATGGCCACGTGTCTGTCTGTAGGGAAAATAAAAGCATCTCTAGATTTGGGTGGTGTTGTAGGAGCAGTATTTCTGAACCATAGGAAAGTGTTTGATTCAGTTCTTTTTGCAAAGCTTTTAAATTTTAATTTCTCCATTACTGCAATGAGATGAATTGAATCCTATTTAAACAATTGTTCTCAGTGTATTTCAGTTAATAAAAATAAATCTGATGCACTCAAACTAGCATCCGAAGTTCCTCAGG
>TrinityLAB_DN175337_c0_g1_i1 len=706 path=[0:0-705]
CTGGAGTTCAGACGTGTGCTCTTCCGATCTGGTAAATCCACAGCACATTCCTATAACAACCTCAGCTCACCCAGCCCTGACCAAACCATGACTGGGCTTCCATTTCTTGGACCAAGTCAGGATGGAGCAACAGCTGATGTTACTTCACATTCCCTTTCAGCACACCACGGGGATTTGTATGAACCTCTCATAATGAATACTATTTGTTTCCATTTCAAATAAATTTGACATGCCCATTCACAACCTGTCACCTCAGGCCCTTTACAAAGTCAAATCAAATCATACAGACTGATTGGTCAGTGAGCTCGTCCAGCTCCGCCCTTCCCTACTCCCTGTTAGTGACTTTACCGCTTCAAAGAAATCTGCAAGAAATGGTGAAGGCGAAAAGATAAATAATCATAAATCAAACTAATAAAAGAGAAAAATAAAAATATTTTTTGGACATTGGATATAAAAGATAGTCTTGGATATTTTTTAAGGATAAAGTAATCAGGGTATTTATCCATCAGGATAAATATCTGCATCACACATCAGCTTAAACTACTAATAAAATAAGGCACTAGTGTCTGCTTGCTTCTGTGCCTCTGTTCTGTCTCCCTACGTGAATGTTAGAAGCTGAGAGGGCAGACAAGCTCTCTTTGCTCCACTTTGCGTCACGCAGCTAAAAATTCAAGGGTTTATGAGATTTCTTTGCCTCAGCAATGGC
>TrinityLAB_DN175425_c0_g1_i1 len=649 path=[0:0-648]
GACGTCTAGAAGGTAAGAAATCTTACAGACGTCTAGATTGCCCTCATTCCGGGGCAGGAAGTTTTACTAGGGAAGTTGCTATTGCATGTGGCGTGAAACCAAAATTCTGCTGATCGATGACGATAGCGTCCGCCGCCGCGATTTAGCGGTGATTTTAAATTTTCTCGGTGAAGAAAATTTACCCTGCGGCAGCCACGATTGGCAGCAGGCGGTCAGCTCGTTGTCGTCGAGCCGTGAAGTCATTTGCGTATTGATCGGGACGGTAAACGCTCCTGGCGCAGTTCTGGGCTTGTTAAAGACACTGTCTACCTGGGATGAGTTCCTTCCGGTGTTGCTGATGGGCGATATTTCTTCCGTGGACCTGCCGGAAGACCAGCGCCGCCGCGTGCTGTCCAACCTGGAAATGCCGCCCAGCTACAGCAAATTGCTCGATTCCCTGCACCGTGCCCAGGTCTATCGCGAGATGTACGACCAGGCCCGCGAGCGCGGCCGTCACCGTGAACCCAACCTGTTTCGCAGCCTCGTCGGCACCAGCCGTGCCATCCAGCACGTGCGCCAGATGATGCAGCAAGTGGCCGACACCGACGCCAGCGTGCTGATCCTCGGCGAGTCGGGCACCGGCAAGGAAGTGGTCGCGCGCAACCTGCAC
>TrinityLAB_DN175455_c0_g1_i1 len=508 path=[0:0-507]
CATCAACGAAGACTTCGAAATCTGGTACGGCGACCCGGACCAGGATCACGGCTCGGCCACCCTGGAAGGGGGGGATGTCATGCCAATCGGCAACGGCACCGTGCTGATCGGCATGGGCGAACGCAGCTCGCACCAGGCCATCGGTCAGGTGGCCAAGGCCCTGTTCGACAAGGGCGCCGCCGACAAGGTGGTGGTGGCCGGCCTCGGCAAGTCGCGCGCAGCCATGCACCTGGACACCGTGTTCAGCTTCTGTGACCGCGACCTGGTCACGGTCTTCCCGGAAGTGGCCTACAGCATCGTGCCCTTTGTGCTGCGTCCGGACGAAAGCAAGCCGGGCGGCATCGACGTGCGCCGCGAGGAGAAATCCTTCATCAACGTGGTCGCCGAATCGCTGAACCTGAAGAAGCTGCGCGTGGTGGAAACCGGCGGCGATAGCTTCGAGGCCGAGCGTGAGCAGTGGGACGACGGCAACAACGTGGTCTGCCTGGAACCAGGCGTGGTAGTCGGC
>TrinityLAB_DN175536_c0_g1_i1 len=611 path=[0:0-610]
GAAACTCAAAGGAATTGACGGGGACCCGCACAAGCGGTGGATGATGTGGTTTAATTCGATGCAACGCGAAAAACCTTACCCACCTTTGACATGGCAGGAAGTTTCCAGAGATGGATTCGTGCTCGAAAGAGAACCTGCACACAGGTGCTGCATGGCTGTCGTCAGCTCGTGTCGTGAGATGTTGGGTTAAGTCCCGCAACGAGCGCAACCCCTATTGTATGTTGCTACCATTAAGTTGAGCACTCATGCGATACTGCCTGCGATGAGCAGGAGGAAGGTGGGGATGACGTCAAGTCATCATGCCCCTTATACGCTGGGCTACACACGTGCTACAATGGGCAGTACAGAGAGTTGCCAACCCGCGAGGGTGAGCTAATCTCTTAAAGCTGTTCTTAGTTCGGATTGTACTCTGCAACTCGAGTACATGAAGTTGGAATCGCTAGTAATCGCAAATCAGCATGTTGCGGTGAATACGTTCTCGGGTCTTGTACACACCGCCCGTCACACCACGAGAGTTGGTTGCACCTGAAGTAGCAGGCCTAACCGTAAGGAGGGATGTTCCTAAGGTGTGATTAGCGATTGGGGTGAAGTCGAAACAAGGTATCCGTACG
>TrinityLAB_DN175515_c0_g1_i1 len=1678 path=[0:0-1677]
CGTGTGCTCTTCCGATCTGTTGCTCAGCCAGCAGGAGAACTACTTGGCCAAAGATGAGTCGCCGGCGTCGCTGGAGCAGGCCGAGCTGTTGCTCAAGCGCCATTTCGACTTCCTGACCACGATGGAGGCCAACGACGACAAGATCCGGGCCGTCGTCCAGTTTGGCCAGCAACTTTGTGACGGCCAGCATTATGCGGCCGACCGGATCCACAAGAAGGTGTCCAACTTGCAGGAGCGGCGCGAGGCCAACCGCGAAAAGGCCAACACGGCCACCGAGAAGCTGAAGGAGAACGTGGCCCTGCAGCAGTTCCTGAGTGACTGCGAAGAGCTGCGTCAGTGGATCGAGGAGAAGATGATCCGTGCCCAGGATGAGACCTACCGCGACGCCAAGACCATACGCAGCAAATACATGCGACACCAGGCTTTCGAGGCTGAGATCCAGTCGAACAAGGAGCGCTTGGACCAGCTGCAACAGGCCTGCCTCAGGCTGATGGCCGACCGACCCGAGTTGGCACCGACGGTCGACAGCCACGTGGCCGAGTTGACCGGCCAATGGGACGAGCTGGAGAGTCAGACCAGGGACAAGGGCCAGCGGCTGTTCGACGCCAATCGCGAGGCGCTGTACGTGCAAACTTGCGACGACATGACGGAATGGGTCGAAGCGCTACAGAAGCAGATGGACACCGGCGACCTGGGCCAGGACCTGACCACGGTCAATGTGGAGATCCAGAAGCAACAGTTGATCGAGTCGGAAATGTTGAAGCGCGTTCAGCAGGTCTGCCAGCTGGAGACGATGGAGCCGCAGTTGGAGGAACTGCGCCCCGAAGAGTTTGAGGCGATCAAGGCGCACCGGCTGACAGTGCAGGAGAAGTTCACCCGGCTGCAGGCGCCGCTGGAACAGCGCCGCAAGCTTCTTGAGCGCAAGAAGGAGGCGTTCCAGTTCCTGCGCGACGTCGAGGACGAGAAGCTGTGGATTGCCGACCGCCGGCCGTTGGCTCGGTCGCCGATGTTGGGCGACAGTCTGTTCGATTGCAAGCGGCTGCAGAAGAAGAACCGCAGCATGCGGACCGAGATCGACAACCACGAGCCCTGGATCAACCGTATCTGCGACAACGGACGCAAGCTGATCGCGTCGGGCCACGAGAACGCGGCTGACTTCGAGCAGAAGATCGCCGAGCTGCTGGACGCACTGCAGGTGCTCAAGGACGACGTGGACAAGCGCCAGCAGCGCCTGGCCGAGTCGGAGAAGGCGCACCAGTATCTGTATGATGCCAACGAGGCCGAGGTGTGGATGTCGGAGCAAGAGCTGTACATGATGACCGATGAGCGCGGCAAGGACGAGTTCTCTACCGAGAACCTGATCAAGAAGCACGATCGGCTGCAGGCCGACGTCGACCTGTTCGCCGACACCATCCGCGACTTGGCCGACCGCGCTGGCCGGTTGATCGGCGAGCAGGCGCCGATGAGCGACCAGATGGCCGTGCGCCAGTCGCAGATCGACAAGTCCTATGCCGGTTTGCAGGACCTGAGCCGCGAGCGGCGCCAGCGCCTGGACGAAACGCTGCAACTGTTCATCTCACACAGACAGATCGACGACATCCTGCAGTGGATCGCCGACAAGGAGGTGGTCGCCGCGTCGCCGAGATCGGAAGAGCGTCGTGTAGGGAAAGAGTGTCTG
>TrinityLAB_DN175633_c0_g1_i16 len=956 path=[2:0-158 19:159-182 20:183-335 21:336-353 23:354-395 25:396-955]
AAAGAAGGAAGAATTAAGAGACAGTGTAGAAAGCTGTCAAGAGATGGAAACATAGCAGACAGGGAAGAAATAGAATCAAAATTAAAGGAGCTTTTAGAAAACAACAAAAACACAAAAGAAACAACCGTTTTCATTGTCTTTTTAGAGGTGTTGGTGAACGGGTTTGAAAACATCAAAGACAAGATTGATTTGAAGAACAAAGTGTTTGATGATGAAATAAAGGCATTGTATAAGTATTGTGTAGATTTAAAAACAAACGAAAAGTTGAAAATGGATTTCATGGAACAAATTTATTTTATGTCATGGATTACGATGTAGATTTGTATGAAACATATTCTAAGTTTTATTTGAAGCACCACGAGCAGTTTATGTTTAGAATACAAGTGCCTGTGTTGATGAATAAAGTAGCAAGTGAGATTGGAACAGTTGACAAAGCAAGAGGGTTTAACAAAGAAAACGACAAAGAAATATGTGAGCTGGTGCAGGAAAAGGGGTATGGTCAATTTACAATCAAAGGAAAAACAGTTGACGAAATAAACCAAAGAGTTAGAAAAATATTGACTGTTTTGTACCACAAGAAAGACGTCAAAGACTATGACAATTTGTATTTGAAGGCGATATTGAATTTTGGAAGAGTGTCGGTGTTGAACAAGGAAAGTGTGGAAAAGTTCATTGAAAGAGACACCTCAAACTTGGAAGAATTGATTACCAAAATATGCAATATGACAAAGAGAGCGAGAAAAGACACGCCTGAAGCAGATTGTTACGATAAGATTGTGTTTTTTGACAATTTGGAAGAAATGACTGAAATTCCAAGCGTAAGAAAAACAGGAATGCCTAAAAATTGGTCGACTAAAAGGGATGAAGAACTGAGGTTGTTTTTGTTGTCTGAAGGGTTTGAAAAGGTGTACGATGAGTTTGGAATCACAGAAGACGTAGTTGTTAAGAGAATGGAG
>TrinityLAB_DN175712_c0_g2_i1 len=1589 path=[0:0-1588]
CGGCATACGAGATCTTAAGCCGTGACTGGAGTTCAGACGTGTGCTCTTCCGATCTGCTTGAGGAACCAGGTAGATACGGCGAGGCTTCTCAGCCCGGCTTGGTAATACCAAGAGAGCATGAGAGGTAGTCCGGTGCAAAATCCAGAACGAAAAGAACCAAAGGACTTGGCTTGCAACATCATAGCACGGATGAGGGATCAAACACGAGAGGAAGCCGAGGGAGCACGAGAGGGAACCTGGGAGACACTGAAGGCAGATATCAACACGGGAAACAGGTAAGCTGTGGAGAGACTGTGGCCATTAGGCGTACCACAACGGTTAACACTCTGCCGTCCTCCTGCTGACCGAGTGCAGTTCTTATAGTGCCACCGAATGCTGCTGAAGGAGCTGCAGGTGTGCGCGCCACACCCACCTGTCAACTGCAGTCACCTGCGGAGAGAGCAGAGAAGTCAGAACCGGCAGAAACTGCACGGCTCTGCCTGCTGAGTCCTGACAGAGAGTACTTGTTGAGCTTGATTTATATAGCAGGACCCAAGTAAAGATTTCTTTTTTATAAAAAATTTGGAAAATCCTGCATTCTCATTTTCCACTTCCACTTCGCTTCCTCCCTCTGTGACTGCCATCTGAGATGAAACATTGGCGCAACAGCAGTGGGACAACTTAAACCTCCTCATATCAAGTCAGCATGTTAACGTAATCACTGTGGCGTGCAAAATGGGTAGCTCTCAGACTGGAAATGTAGCGTGAAAAGGGCTTCCAGGGCTTTTTTGCTCCATATGAGTGAAAAGAAAATCTAGAGAACCACTCTGAACAAACAGTAAGTTACAGCACTGATGTTACAACATAAATGCAGTAACCATTATTTAGGTTTTCACTATATTCTTTCTTAAACAACTTCCATCTTGTGATACAAAACTGTGCATGCTCAGGGCACTCAAAGCATCTCCTTCTGGACTCTTTATCAGAGGTGGTTCGAGTAGCCAATAGTTGCACCCAAGTAATTGTTGCACGAGTACAAATGTCTTGTTTCTCTTGGAGTGTGTAGCAGCCATAAAAGATGCCTGTGGCGATGTTACAACTAATGAGGTTCTGCAAAGAATGACTAAACAAAAAAACGGCTCAATTTTCACAACTCTGTGCTTTACACTGTCAAGGTCGCTAGGCGACCGAGGTTATGCTGAGGTAAGGGCGTGAACAGCTGGTGATGCCTTTGTTTTCTTCTTACTGCCACCCACAGGACTGGAGATGTAGAGCAGTTAAATTCCCAATTTGCCTGTACATCAATTGACTGATTTAAGTACATGTTCTGTGGCCTTTCAGAGCAGTGGGAAAAGAAATCAGATAAATTACCTGGGTTATGCTCATCAGCCTAATGTCACCTTTGTAAATGACAGACTAAATAGCAACCCAAGTTGCATTCCAAGTGCATAAATAAGACTTCAGACTCAACTTAGACTTGTGTTCTAAAGACTTGGGAATTGACTTAAAGTCTTGGTCTGAGACTTGAGCCTTCGTAACACCTTGTATGCACCACACTGCAGATCGTATACATGTTTTAATGTGAAAGGATGAGCTTGATTACTAGCCAG
>TrinityLAB_DN175742_c0_g1_i1 len=1206 path=[0:0-1205]
GGCATGGCCGACGTAAACAAGGTCGTTCTCGCGTATTCCGGCGGCCTGGACACTTCGGTGATCCTCAAGTGGCTGCAGGATACTTATAACTGTGAAGTGGTGACCTTCACCGCTGACCTGGGTCAGGGTGAAGAGGTCGAACCTGCACGTGCCAAGGCGCAAGCCATGGGCGTGAAAGAGATCTACATTGACGACCTGCGCGAAGAGTTCGTCCGCGATTTCGTCTTCCCGATGTTTCGCGCCAACACTGTCTATGAAGGTGAGTACCTGCTGGGTACCTCCATCGCCCGTCCGCTGATCGCCAAGCGCCTGATCGAGATCGCCAACGAAACCGGTGCCGACGCCATTTCCCATGGTGCCACCGGCAAGGGCAACGACCAGGTCCGTTTCGAACTGGGTGCCTACGCACTCAAGCCAGGCGTGAAAGTCATTGCGCCGTGGCGTGAATGGGACCTGTTGTCCCGTGAAAAACTGATGGATTACGCTGAAAAGCACGCCATCCCGATCGAGCGTCATGGCAAGAAGAAGTCGCCGTACTCGATGGACGCCAACCTGCTGCACATCTCCTATGAAGGCGGCGTGCTGGAAGACACCTGGACCGAGCACGAAGAAGACATGTGGAAATGGACCGTCTCCCCGGAGAACGCTCCAGACAAGGCGCAGTACCTGGAACTGACTTACCGCAACGGCGATATCGTCGCGCTGGACGGCGTTGAAATGACCCCGGCCACCGTACTGGCGACCCTGAACCGTATCGGCGGCCAGCATGGTATCGGCCGTCTCGACATCGTCGAGAACCGTTACGTGGGCATGAAGTCCCGTGGCTGCTACGAAACCCCAGGCGGCACCATCATGCTGCGCGCCCACCGCGCCATCGAATCCATCACCCTGGACCGCGAAGTCGCTCACCTCAAAGACGAGCTGATGCCCAAGTACGCCAGCCTGATCTACACCGGTTACTGGTGGAGCCCGGAGCGTCTGATGCTGCAACAGATGATCGACGCCTCCCAGGCTCACGTGAACGGTGTCGTACGCCTGAAGCTGTACAAGGGCAACGTGATCGTCACCGGCCGCAAGTCTGATGAGTCGCTGTTTGACTCCAACATCGCCACCTTCGAAGAAGACGGCGGGGCCTACAATCAGGCGGACGCGGCAGGCTTCATCAAGTTGAACGCACTGCGCATGCGCATTGCTGCCAACAAGGGA
>TrinityLAB_DN175787_c0_g1_i1 len=577 path=[0:0-576]
ACCGAATTCGACGGAATGGACATTTCGTTGACCGATGGGGCGACAGACTTGGCCAGAGTGGAACGGGTCGGTGTCCATTCGCACATTCGCGGTCTGGGTGTCGACACCAAGTTGGAACCGTTGCCGAAAGCCGACGGAATGGTGGGCCAGTTGCAGGCCAGGAAGTCGGCCGCCGTCGTGGTGCAAATGATCAAGGAGGGAATTTTGGCCGGCCGTTGCGTTCTGCTGGCCGGTCCGCCGGGTTCCGGCAAGACCGCTCTGGCCATGGCCATTTGCATGGAATTGGGCAAAGAAACGCCCATCAACGTGGTCAATGCAACTGAGATGTTCTCGGACGATTTGAGCAAGACCGAACTGCTGGCCCAGGCGTTGCGCAAAGCGATCGGTGTCAAAATCAAGGAAGAGGCGGAAATAATTGAAGGTCAGGTGGTCTATTTGGACATCACCCGAAGTGTTTCGGTTTCGGGTGGCAAGACTGGCAAACTGACGTTGAAAACGACTGACATGGAAGCCATCTACGACATAGGGTCGAAAATGATAGATGCTATGGTCAAGCAGAAAGATCGGAAGAGCGTCG
>TrinityLAB_DN175779_c0_g1_i1 len=612 path=[0:0-611]
CCGGGCTGCCATCTATTCGAATCGGTCCTACATTGCGACCCCGGTGTCCAGCTGGCTGGACGACTACATAGACTGGCTGCGTCCGGTCGGTGTGACGCCCTGTTGCCGCCGTGACCTGTACTCGGAAACCTTCTGCCCGGCCACGTTGAAAAACGACAACTGCAGTACTTGTGTTTCGTCCTACGTTTTTGGTCGACCTACGGCGACCGACTTTGACCTGCATCTGCCCTGGTTCCTGCACGACAATCCGTCGGTCAACTGCAGCAAGGGCGGCCACGCTGCCTACGAAAAGTCCGTCCGGTTACAGCATCAGCAATCGCGGGCGGTCGACCGGGTGTCACTTCGAATTTTATGACCTACCATACGGTGCTGAAGAACTCGGCCGACTTCATTGGCGCCCTGCGCAATGCCCGCGAAATTGCTGCCAACATAACGGCGGCCATCAATCGGGACTCGGCCGCCGACGGCCGGCCGAAGGTCAACGTTTTTCCGTACAGCGTTTACTACGTCTTCTACGAGCAGTACTTGGGCCTGGTCTACGATGCGGCCATGCAGTTGGCCCTGTCGCTGGGCGCCATCTTTGTCGTCAGCGCAATTCTGATGGGTCTGGAC
>TrinityLAB_DN175937_c0_g1_i1 len=820 path=[0:0-819]
GGGCGATCGACCGGCCTTCAAGCAGAGCTGCAACCGATTCGCCTGTCCCGAGTGGCACACCGGCCCTTGGTCGTCGTGTACCAGCGCCTGTGGTCCATCCCATCAGTATCGGGCCGTTTCCTGCAGATCTGAGAAGGAAGGCGACGAGGGCAAAATCCTGCCGTCCCGGGCTTGCCATCTACCCGACGAACCGGCCAACAGGCGCCCGTGCAATCTGGGCGTCTGCGAAGGACTCAACTGGCACACCACCGACTGGAAACTGTGCGAACGGTGCAACGATACTACGGAGAGCCGGAACGTTAGCTGCGTCGACCAGACGGGACGTCACTATCCGGACTACCGGTGTTCAGGCGACAAGCCGGCCCACGAACGACCCTGCGCCACTGTCATACCGTGCGTCTACAAATGGCACACTTCCCAATGGTCAGAGTGCAGCACGCAATGCGGCCATGGTCATCAAACGCGCTCAGTGCTCTGTGCCATTGAGGCGGGCAACAAATTGATCAAAATGGACGAGTCCCAGTGTACGGCCACGCTCAAGCCGGACGACCGGCAGAACTGTACCAGCGAGGCTGTCTGCAAGGGCACCTACTTCACTAGCCAATGGGAGGACTGCAGCGCGCCCTGTGGCGGTGGAAAACAAAAGCGAACCGTGCTCTGCTTCGACTACGACTTTCGGCTCAACCCAGCCATGTGCGACGAGGCCGTCAAACCAGCCGATGCGCAGGACTGCAACCTGGATCCCTGCCTGACGCCGTGCAACGAGACCGAGTTCGGCTGCTGTCCCGACACGAACAGCACGGCTACTGGACCGTACAGA
>TrinityLAB_DN176039_c0_g2_i1 len=782 path=[0:0-781]
CATACGAGATCTTAAGCCGTGACTGGAGTTCAGACGTGTGCTCTTCCGATCTGGATGATGGTAGCCTGCAAGGATCAACAGCAGGTTTCAAGGTTTGAACTGAACAATATGGCAGATGAGTCTAGCTTTAATAACTGGTCTCTCCTGTAAATGAGAACTTGTCTTAATGAAACTACATGCACAAAAAGGTGTAATATTTCATATAAAAATACAAGAGACATTAATAATGTAAATCTTTAGGAATAAGGAATTAATGAGCCAAACTACTTGAGTCTGACACAACATAAAATGGTGGGCCTAACTTTCATTCTGTTGGAAAAAGTGATTTTTGATGTCTTTGTTAAATTTACGCCTTAATCATTGTTACTCCAAGGTTACAGCGTTAGAGTCTTTTATTTTAATGTTCTTCTGCCTTTTAAAAGGCAATCTGGCTTAGCTATTCAGTGCATCAACCTCTGGCTCGAAGCGCAATAGTTTGTAAGAAACTGGATGGATTCCAGCAGGCACTGAGTTTTCCCACAGATAGAATTGTCATTTCTGTGCTTTTGTGACAATACATTAAAAACCAGCAGCAGGCAAGAGCAGGACAGATTTTTAACTGTTGGAGAAAAGGTCTTCAATTTCCTTGCCACACATTTAGCCTCGGGCTAGCTCTAATTATCTGTGTAAATGTTGGTTTAGTACGTTTTTAACTGCAGGGTGATTGACTTGTTTTTTTATGAGCCTTGAATTAATTTGAAGCTTTGCACAGAAGGTGAGAAAACTAACGAACGTAGTTTGTG
>TrinityLAB_DN176005_c0_g1_i1 len=840 path=[0:0-839]
CATCGAAGAGAGCAAAGGCTTCGGCGGCTTCCCGGTGAGCGGCCAGTGGCTGCGTTGCGACAACCCGGAAGTGGTCAAGCAGCACCAGGCCAAGGTCTACAGCCAGGCTGCCGTGGGCTCGCCACCGATGTCCGTGCCGCACCTGGACACCCGCGTAGTGGATGGCAAGAAATCCCTGCTGTTCGGGCCATACGCCGGCTTCACCACCAAGTTCCTCAAGCACGGCTCGTTCCTTGACCTGCCGATGTCGATTCGCGCCGGCAACATCGGCCCGATGCTGGCCGTGGCCCGCGACAACATGGACCTGACCAAGTACCTGGTCAGCGAAGTGCGCCAGTCCATGGAACAGCGCCTGGAATCCCTGCGTCGCTTCTACCCCGAGGCGAAAGCCGAAGACTGGCGCCTGGAAGTGGCCGGCCAACGCGTGCAGATCATCAAGAAAGACCCAAAGAAAGGCGGCGTGCTGCAATTCGGCACTGAGTTGGTCGCAGCCAAGGACGGTTCGCTCGCGGCACTGTTGGGTGCCTCCCCAGGCGCTTCGGTCACCGTCTCGATCATGCTGGAGTTGATCGAGCGTTGCTTCCCGCAGAAAGCTGCCGGTGAGTGGGCTACCAAGCTGCACGAGATCTTCCCGGCGCGCGAGAAAGTGCTGGAGACGGATGCCGAGCTGTATCGCCAGATCAACACGCAAAACAACATCAGCCTTGAGCTGGTGGACCCTGTAGCAGCGAGCTCGCTCGCGAAAAACGTCAACGATAACGCAGCGCAAGTGGATTAACGCAGCGCTCTCAGGTTCTTCGCGAGCAAGCTCGCTCCTACAGGTAAAAGCAAAACGCCCCT
>TrinityLAB_DN176038_c0_g1_i1 len=573 path=[0:0-572]
GTTCCCTTCTTCTTCTTGATGCGCAGGTACTTCGACGGCGGCATATCGTCCGTCTATCTCTGGGATTTGGACCACGGCTTTGCTGCGGCCGTGTTGATCAAGAAGACCGGCGACACGTCCAAGATGGCCGAAGGTTGCTGGGACTCGATTCACGTAATCGAAGTGCAGGAGAAGCCGAGTCGCCTTGCCCACTACAAACTGACGTCGACCATAATGTTGTGGTTGAAACGAGACTGCGGTCAGGAGGTGGACCTCAGCGGTTCGCTGACCCGTCAGAGTGAACTGGACGCTCCCATGGCCGACGCGCATGTGGCCAACATGGGACGCATGGTCGAGGAGATGGAGAACAAAATGCGGTCCGCTTTGAACGAAGTCTACTTTGGCAAAACCAACGACGTGGTCAACATCCTTCGGTCGGTCGAGTCGCGTACCGAGCTGGACAAACAGAGTCAGCTGCAAAACGAAATCGCACGCGCCATCCACAGTCGCCAAGACGGCGGCGGTGGCGCCATCCACCTCCATCATCATGGGGCCACCAAGACGACCCCGAAAATGTCGAGATCGGAAGAGCGT
>TrinityLAB_DN176229_c0_g1_i1 len=535 path=[0:0-534]
ATATGTGGTCCGCTACCTGCTCGTCCTAGTGACCTTTGCTTTTGCTGCCCTGGTTCCCAGACTCGGTTTGTTCATATCGTTGGTGGGTGCTTTGACGGCCGCTTCGTTGGCCTTCTTGTTTCCGCCCATCATCGACGTGGTTGTTCACTACGATGCGGACAAACGTTCCCGTTGGCTGATTGCCAACAATTCATTTTTGTTTCTGTTCGGTCTGATCGGGCTGCTGTCGGGCACCGTGACTAGCATCCAGGCCATCGTACAGTCGTTCAGCTGAACGCTTTTTCCGTTCATTGTCCACCGCTGTTTTGGTGGCGACAGCCGTGAGAAAAAATGATGGTCTACTATTTTCATCCATTGTCGTTGGTTTGCTACGAACTTTATTATCCGATCATTATCTGGCTCAAACTGCTTTGTCTAAACAATATCAGAATGACAAATAGCAACCGTTGTTGACAGTTGCGCTGCCCTAAGAAACGCATTAATGGCTGTTCAAATAGTTAGCTTTTACTAACGATGCTAAATAAAAAAAGGTGAT
>TrinityLAB_DN176215_c0_g1_i1 len=801 path=[0:0-800]
CCCACTGATAAGAAAAGCAAAAAGTTCATTTAGGATATTCATTGAGCTATTGAACATTGAGAAGAAGGAGGAGACAAAGATGGAGAAAGAGGAGATATTGGAGAAGATAAGCGAGTTGATCAAGCACCCAAACATTTATGAGGTGCTGACAAACAGCATTGCACCGTCGATATTTGGCATGAAGAACGTGAAGAAGTCGCTGCTGCTGCAGCTGTTTGGGGGCGTCCCAAAGGACCTGAAGAACAGCAGGCTGAGGGGAGACATAAACATTTTGCTGGCAGGGGACCCGGGCATAGCCAAGAGCCAGCTGCTGGGGTTCATCAACAGGATCGCAGACAGAGGCATTTACACCTCGGGCAGGGGGTCATCGGCAGTTGGTTTGACTGCGTCGGTCACCAAGGACGCAGACTCGGGGCAGTTTGTGCTGGAGTCGGGCGCACTGGTGCTGAGCGACAACGGGATCTGCTGCATAGACGAGTTTGACAAAATGAACGAGACCACCCAGAGCGTCTTGCACGAGGTCATGGAGCAGCAGACGGTCTCAGTGGCCAAGGCAGGGATCATCACTACACTCAACGCCAGGTGTTCAGTGCTTGCATCGTGCAACCCAATTGAGTCAAAGTACAACGTGAAGAAGTCAATTGTAGAAAACTTGAATTTACCACCAACGCTGCTTTCGAGGTTTGACGTGGTCGCTTTGCTCATAGACAAGGCAGACGAGGCGCAGGACAGGGCGGTGGCTGAGCACATTGTGGATTTGTTTGTGAACCAGGAGACTGTCTCTTATACACATCTGACGCT
>TrinityLAB_DN176446_c0_g1_i1 len=666 path=[0:0-234 2:235-665]
CGAAGGCACCGTGGCCGCCATCCAGCACATCAACGTCGTGGGCAACACCAAGTTCCCTGATGAAGACCTGGTGGACCTGTTCGAACTCAAGACCACCAACTGGTTGTCGTTCTTCAAGAACGATGACAAGTACGCCCGTGAAAAACTCTCCGGTGACCTGGAACGCCTGCGCTCCTACTACCTGGACCGTGGCTACATCAACATGGACATCGCTTCGACCCAGGTGTCCATCACCCCGGACAAGAAGCACGTCTACATCACCGTCAACGTCAACGAAGGCGAGAAGTACAAGGTTCGTGACGTCAAGCTCAGCGGCGACCTGAAAGTGCCTGAAGACCAGGTCAAGTCCCTGCTGCTGGTACAGAAGGACCAGGTGTTCTCGCGCAAGCTGATGACCACCACCTCTGAACTGATCACCCGTCGCCTGGGTAACGAAGGCTATACCTTCGCCAACGTCAACGGCGTGCCGACCCCGAATGATGAAGACCACACCGTGGACATCACTTTCGTCGTCGATCCAGGCAAGCGTGCCTACGTCAACCGCATCAACTTCCGTGGCAACACCAAGTCTGCGGACGAAGTGCTGCGTCGTGAAATGCGTCAGATGGAAGGTGGTTGGGCTTCGACCTACCTGATCGACCAGTCCAAGACCCGTCTTGAGCGCCT
>TrinityLAB_DN176446_c0_g1_i2 len=535 path=[1:0-103 2:104-534]
ATGCCCGCGAGAAGCTGTCCGGTGACCTGGAGCGCCTGCGTTCCTACTACCTGGATCGTGGTTATATCAATATGGATATTTCCTCGACTCAGGTCTCCATCACTCCGGACAAGAAGCACGTCTACATCACCGTCAACGTCAACGAAGGCGAGAAGTACAAGGTTCGTGACGTCAAGCTCAGCGGCGACCTGAAAGTGCCTGAAGACCAGGTCAAGTCCCTGCTGCTGGTACAGAAGGACCAGGTGTTCTCGCGCAAGCTGATGACCACCACCTCTGAACTGATCACCCGTCGCCTGGGTAACGAAGGCTATACCTTCGCCAACGTCAACGGCGTGCCGACCCCGAATGATGAAGACCACACCGTGGACATCACTTTCGTCGTCGATCCAGGCAAGCGTGCCTACGTCAACCGCATCAACTTCCGTGGCAACACCAAGTCTGCGGACGAAGTGCTGCGTCGTGAAATGCGTCAGATGGAAGGTGGTTGGGCTTCGACCTACCTGATCGACCAGTCCAAGACCCGTCTTGAGCGCCT
>TrinityLAB_DN176517_c0_g1_i1 len=521 path=[0:0-520]
ATTTGAAGACGTGCAACCACTTTTTGGCTGAGTTTGTTTTGAACGTGTGCAAGCCTGCGACTGACAATTTGTTCACGCACAGGTGGGAGGACGGTTTTGGGGTGCTAACGGTGACGCTTGAGGACTTCCTGCAGGATTACCAGGTGGCAATGGCTGATTTCACCTTTTTGACATTTTGCCACGAACTGTGCGGCTGCATTGTCAATGCGTATTTTAAAAAATTGAAGAGCAAAAAGCTGCAGCTTGACGAGGGCACGGGGTTGAGTTTGAAGCGCGACTGTAAAAAACTCGTTGATTTGTTTGGGCAGTTTGTGAACAGCGGGGATTTGGATGAAATTTATGCACCTTTGGTTAAGGTTGTTCCAGTCATTGAAACAACAAACGTGGATTTGTTTTCGCTTGAATTGAAGAGTTTGCTGATAGCGCACCCTGAAATTAAGTTGAAAACTGTGGAAAACATCGTAGGCAAAAAAATCAATTTAAACACGGAAACACGCAAGCAATTTATGAAGAAAGCAGAG
>TrinityLAB_DN176778_c0_g2_i2 len=1249 path=[0:0-64 2:65-131 4:132-1248]
AAGCAGAAGACGGCATACGAGATCTTAAGCCGTGACTGGAGTTCAGACGTGTGCTCTTCCGATCTGGAATACTGACAGCTGCAAACAGGGTCTTCCCTGAACACCTTTGTATTAAACATTTATAAAAAAAAAGCAATAAGATGGTGTCTTGAGACCTGCGAGAAGTAACGACAAATAATGTTCATCATGCAATGAGAAATTATGCAGGGGAGGAAAATAGAAACGTTGGCCTAATGATTTAATACGATGTCTTTGGACGTTGGTGAGGAGAGGAGCCGTTTGGAGTGCCTGTTATAAAAGATCTGTGAAGTAAAAATGTCCACAACACGTTGTGCAGACTTTTTCAAACAAGACAAAAATAGAGATTTGGTTAAAAATTATTATGGACAGCCTGAAGCTGTAGAAGATAAAATATCCAGTAAAAATGTATTTTTTTTTTCTTCCTGTGGGTGTGACGATCTGTGATGTCCAGACGATGTTTTGTGAACGTCGTTCCTGGTTCGTGCAGCGTTCCAGTTTCAGAATAGGTTCACTGAACGTCTTCGGAACAAGCGTTTACTTCCAGAGGCGTTCGTACGCTTAGAGCTTCTCCACATTTTGTCATGTTTTAGTGTGTTTGTCTTTTGGGATCTTATGTCTTAACACAGAGCACCGCAGAGATGTCAAAGCGGAAGAAAACCCTTTGTACTCAGCCCCCATTTTTTTTTTTACTCCCATGTTCCTAAATAAAAACCAATTCCTTATAGGAAGCAGCTGAGGAAACCTCATAAAGTACTATAAATATCTAAAGTGACGATGGCGTGTGGCTGTCTCTGAAGCTGCTGTTGTAATTACAGCCTTTAAACCTGCCGAGCTGTCATCTGGACGGCGTTTCTGGATACACGAGCAGCAGAACAAAGTCATTCTGCACACCATTTAGCGGGAAGTCGTGTCCGCGTCTGCATCAGCTTGCCTGCCAGAGGTGCTTGGACATGTATTCTGTCGGCCTGCAGGTGCCGACCTAACCCTCGCAGGTGATTTTAGCTTTGTCGGCTCATCTGCCCCGCAGACATATCCAGGGTTCAAGCACGTGAAACTGGAATTACATTCCTTGAGGCTGCGAGATTTAGCAGCGGTTCGTGTAAATGGTTGGATTTTTTTTTTTACATTTTTTACTGTCAGATCTCCTCCTCTTCTTCTCTTCAGACGCTCACATGCTAAAGTCATATTTCCCAGAAAGGAAGCACCAGATCATCTGTGGAGATCGGAA
>TrinityLAB_DN176888_c0_g1_i1 len=560 path=[0:0-559]
GCATACGAGATCTTAAGCCGTGACTGGAGTTCAGACGTGTGCTCTTCCGATCTGCTGGAGTACCCAGAGAGAACCCACACATGCACAGGGAGAATGTGCAGAGAGACCTCAGGCTGGGATTCAAACCTGGGACCTTCACAGCTCTTCCTGCAGGAACTGTTGGGTTGAGGAGAAAAACCCGACTGTGGGCGGCGCTGTGGGACCCTGTCAGACAGGAAGATGGATTTACGGGGAGGGGGGGGCTGCTGTACGATAAATCTAGGAACAGAAAATCCTCTGTAGAAGCTGCAGGTACCGGACCAGAACCAGAACCAGAGCGGTTCTGAGGCCCGGGCTGGTCTCCTGGTCTGAACCACGTGAGCCCAGAGCCACAGACGCTGTAATCCTGCGGTCTGATCAGCTAATCCGGCCTGACCTCCTGCTCTGACCGCCACTTTACCTCCGCTGCCTCCCAGTGACGGAGGGACGCGCTCACCAGCGCCTCCTGCTGACCAGAACCGCTCCTGGTGACCAGAACCGCTCCTGCTGACCAGAACCGCCTCTGGGTCGGGTCCAGACCC
>TrinityLAB_DN176990_c0_g1_i1 len=548 path=[0:0-376 1:377-458 3:459-493 5:494-547]
GGAACTATGTCCAAGGTAAGCAATAGAACAAAAATCGCTACTGCACTTGTTGGCGTGCTGGCATTAGCGAGCAGCAACTTAGTAGTTGCAGATCCTCTTACCGACGTGCAGAAAGCGGATAGTATGATCCATGCTGATGCTGCTGCGTCGCAAAAGAACGTTGATAAGTATTTCGATCAAGCACAAGACATGCTTTTTGAGTATGGTTCAGTTGCTGATGAGCGTGAGTCACTGAAGTCCTATAACGATTACGTTGCCAGCTTGGTTGCTGATCAACAAAAAACAATGGACGCAGTTCAAAATGACATTAATGGCGTAGATAAACTGCGTCAGGGCGTTGTGCCTTTAATGTTTAAAATGGTTGAGTCTTTAGAACAGTTCGTTCAATTAGATTTACCATTCAACTCTGAAGTACGCGCTAACCGCGTAAAAGAGTTAAAAAGACTGTTAAACACAGCTGAAGTGACTTTAGCTGAAAAATACCGTTTGATCCTTGATGCATACAGTATCGAGCGTGACTATGGTAGTGCTGTAGATGTTAACCAAGG
>TrinityLAB_DN176990_c0_g1_i2 len=624 path=[0:0-376 2:377-458 3:459-493 4:494-623]
GGAACTATGTCCAAGGTAAGCAATAGAACAAAAATCGCTACTGCACTTGTTGGCGTGCTGGCATTAGCGAGCAGCAACTTAGTAGTTGCAGATCCTCTTACCGACGTGCAGAAAGCGGATAGTATGATCCATGCTGATGCTGCTGCGTCGCAAAAGAACGTTGATAAGTATTTCGATCAAGCACAAGACATGCTTTTTGAGTATGGTTCAGTTGCTGATGAGCGTGAGTCACTGAAGTCCTATAACGATTACGTTGCCAGCTTGGTTGCTGATCAACAAAAAACAATGGACGCAGTTCAAAATGACATTAATGGCGTAGATAAACTGCGTCAGGGCGTTGTGCCTTTAATGTTTAAAATGGTTGAGTCTTTAGAACAATTCGTTCAATTAGACTTGCCATTCAACTCTGAAGTCCGTGCTAACCGTGTTAAAGAGTTAAAAACACTGCTAAACACAGCAGAAGTGACTTTAGCTGAAAAATACCGTTTGATCCTAGATGCGTACAGCATCGAGCGTGAGTATGGTAGTGCTGTTGCAGTTAACCAAGGTAAGTTGACCTTAGATGGTAAAGAAGTATTAGTAGACTTCTTTAACTTGGGTCGTGTTGCTCTGTATGCACAAAGC
>TrinityLAB_DN177077_c0_g1_i1 len=525 path=[0:0-524]
CGGCATTGCAGGAGATCGTCTTTTGGCGCAATCTGGACCGGGCGTTGTTGAATTTGCTGGAGAAACGCGAATCGGTCGAGGTGACGCTCACTTTGGACATCCTGAAGCACGGCAAACGCTTCCACGCCACGGTCAGCTTCGACGCGGACACGGGTCTGAAGCGGGCCATCGACAAGGTCAACGACTACAATCTACTGATGAAGGACTTCCCGATCAACGACCTGCTGACTGCTGTCGAGATGGACCGCATTCGGTTCGCCGTGACCAGTATCTTTGGCCATCTGAGGAAGATCCGCAACACTCGATATCCAATCAACCGGTGTCTGCGTTTGATCGAGGCCATATCCAGAGATCTGCAGGTGCAAATGTTGAAGATTCTGGGCATGCGGCGTCTTTTGTCGATCAGTTTCGAGGAATTCGACAAGGTCTTAGCCCAGGCGTTCGAGGTGTTCAGCTGCTGGGACGACGAATACGACAAGCTGCAGAGTTTGCTGCGAGATTTAGCGAAGAAGAAGCGCGACGAGC
>TrinityLAB_DN177195_c0_g1_i2 len=733 path=[1:0-239 2:240-732]
CGTCGCTTTCGCTTGACAATGAGTTTCGATGAAGGTTACTGGATCAAATTCTTCAATGCTGCCGGCATCGAGCCGTCGTTTTGTCGGCGCTACGCCGAGGCTTTTGTGGACAACCGAATCCGGCCGGACATGATGCCCATGCTGAACGTGACCACCCTCCGCGACGTCGGCATTCTGCCAGTGGGCGACTGCATTTTGATTTTGAAGCACGGCAATCGCGTCTGTCATTCAAATGGTGGCTTTGAGCAGAAAGGTGTGCAGGCTCAGCGGGTTTTGCCGAAGAAGATGCCGGCGAAGAAAGAGCCACCAACCAAGCCTGCTCGTATTTCGGCACCCAGCAATGCCACAGCGGCTGCGACATCCGGTCGTTTGGCGTCGTTCAAGATGCGGAACGATTTGGCTGGTGTTCGACTGCTCATGAAGGCAATGGATCAAGTTAATCGCGACTCATATCGTAAGAAAGTTGTGCACACTACGGATGACCAAATGGAAGTGGATTGGCTGAACAGCTCGTCGGCACCGTTAGTGAAACGTACGCCCACTCCACAGAAGCAGAAGAGCGTATTTGAACGTATCGGAAATCGCAGCTTGAATAAGGTGTCGTTGGCCGTTGGTCGTCGTCTGGATAAGACCGGAACGGGCGACGTGTTTAGTCGTCTTGGACCGCGGCCAACCGACCAACCTGCTGTTCAAAAGCCGATTTTAAGCCGACTTGGAGTGAAGCCGCGCGGAC
>TrinityLAB_DN177257_c0_g1_i1 len=878 path=[0:0-877]
TTCAACAATGATTACTGAATTGCCTAAAGGAGTTTATTTGGCCAAAATAGCTCAAAAATGTGGTTTTAAGTGCACTGTTCACGATATTAAAAAACAGAATGGTTCCTACTTTGAAGTTGAAAATATTTATACTTTTATAAGATTTTGTGAGAAACTAGGATTAAGCAAATCATTTATGTTTGAAACAAATGATTTGAGAGATATGAAAAACCTCAGACAGGTTGTGTACTGTTTACATGCACTTGCCCTGCTTTTAAAACGGAAAGGTTTATCAGATGGAATTAAAAAACAAAAGGTGGAACTAGCTGAAAATGAGAAAGGTCTGTGGGCAGAAGAATCGGATGATAAAATGTTTGAATGTCTTGAAGAGGAATTTGATAAAAAGATGGCAAAAGTAGAAAAAACTAAAGAAGTTGAGGTAGAAAAAGAAATTGAAACAAAAACACCAGAAAAAAATGAAATCAATGAGCAAAAGGTTGAACATTATAATATTTCTGTTGGAGATGCAAAGATAATAAAAGGTTTCATGCAAACATTGAGCTATCACACAGCATTTAAAAATTTGATTTTTGAAGACAAAGTTAGTTTGGTGCATTTAAGAAAATTTATTGATTTGATGCCACAGGATGATCCTGAGTTTATTGAAAGTGACATAATTCCGCTTTTTAGGGCAAACTTGGTGCTTAAGAACAGAATTGCAGACGTATACAGAAACACACGTCTTTTGTTAGAAAACCAGGCAAAACTAAGAAATGTTAAAATTGAAACAGTTAAAGAAAACAATTTGTTTGAGTTTAAAAAAGCACTTTATTTGTTAATGACCAATTATCCACTGATGTGTGAGTTGTTGACTAAAAATGAAAATGTTTCATTAGAGG
>TrinityLAB_DN177214_c0_g1_i1 len=1429 path=[0:0-1428]
CGAGTTCGCTTGGTTTAGTAATCCAGTGGTTACGTTTGGCTGTCAATAGAGCGTTAAAGAACGATGTGTTCGTCATTTAAATTTCGGTCTTTGGTTGTCGTGTTGTGTCAATCGCTTGTGCTATCCACGATCTACTTGGAGGAACGTTTTGACGATGGCGATGGATGGAAAAGTCGATGGGTGCAGTCGAAGCATAAGGAAGATTTTGGTGAATTTAAACTGAGCCATGGGAAATTCTACGGAGACTCTGAAGCGGACAAAGGCATAAAAACTTCTGAGGATGCCCGTTTCTATTCATTGTCAAGAAAAATGGATAAAGTTTTTAATACTGCCGGTAAAACGTTGGTCGTGCAGTTCAGCGTCAAACATGAACAGAAGATCGACTGTGGTGGTTCGTACGTTAAGCTATTGCCAGCAAATACGAATCTGCAAGATTTCCATGGTGAAACGCCGTATTACGTCATGTTCGGCCCGGATATTTGTGGATATTCGACAAAGCTAGTGCACGTTATCTTCAATTACAAGGGTAAAAATTTGAATCTTAAAAGGGAGATATCGTGTCAGACGGATGAACTGACGCATCTGTATACGTTAATCGTTCGACCGGATTTCACCTACGATGTATTAATTGATAACAAGGTGGAGCAGAGCGGTAGTTTGGAAGCAGACTGGGACTTTTTGTTGCCCAAGAAGATTCCGGATCCAGCTGCAAAGAAGCCAGATGATTGGGACGAGAGAGAAATGATCGACGATGATACTGACAAGAAGCCGGACGATTGGGAAAAGCCGGAAACAATTGCCGATCCAGAAGCGAAAAAGCCGGACGACTGGGACGACGATATGGATGGTGAGTGGGAACCACCGGTTATTCCGAATCCAGAATACCGTGGCGAATGGAAGCCAAAGAAGATAAAAAATCCTAACTACAAGGGCATTTGGCAGGCGCCTGAAATTGACAATCCCGATTATGTTTCTGACGACCAGTTAGCCGTCTATAATGACATAGGTGCCATTGGATTGGACCTTTGGCAAGTTAAATCGGGTACTATTTTTGACAACTTTATTATCACCGACGATCCAAACGAAGCAAAAAAACTGGCTGAAGACACTTGGGCAAAAAACAAGGACATTGAAAAGAAAAAATTCGATGAACACGAGGAACAAGAACGCAAAAAGGTGGAAGAAGAGGCCAAAAAGAAACAAGATGTGGAAGAGAAATCTGACGACGACGAGGACGACGAGTCGTTAAACACTGAAGATGTAAAGAGTCATGTGGACGACGAACTTTAAAACCATCTAGCGAATTGTTTAGTTTTCGGTTACGTGTTACCTGTTTGATTTTTCCTAAAGTTCGCTGTGCGCGCTTTTTGGACAAATTGAACCGCTGTTGCTGTTTGCTTCTTAGCCAAGAAAAAATGAAATATACTGA
>TrinityLAB_DN177225_c0_g1_i1 len=592 path=[0:0-591]
TAGGATGTCATTGAGCCAGTACAAAGGCGTGGCAGTCAGCTCTTTTTATAAATTCAACCGTGAAAAGGAAATCAAAATGGCCGACGCTCAAGTAACGTGCATTAACAAACCTAATGTAAATAGTTCCCATGAACACATCACTCATTTAGGCAATCCTGCAAATCAATGGCGCTGGACTCGGGAGCAAGTAAATGCCAGTATTGATGCTGGTACAAATACCTTCTATGTGATAGATCCGGTGAGTGGTGCCCGTGCAGATATTGGTGTCGTACGCGAATCTGGTCGTGCTCCCTATTTACGTACTTATGCAGATAGGCAGTGGAATAATAACTTGTTGTCGCTCAATCAGTGCCCCATCTAATTAAACACTGAGTTTCCACTGGATTTTTTGATATTTTTGATTGAGAGCTTTTGGCCGAAAGCCAACGATCGCCAACGGCACAGATCAGCCAGAAGCTGCCGGTGGCGACGGACAGAAAACGGCCAGAAGCCGTCATCGTAAAACGATTACGGACTGCTTAGTCATCGGAGTCCGTGGACACAGGGCGCCAGTTATTGCCAGCGCCCGTTGAGAGGCCGCCATCGGGACTCG
>TrinityLAB_DN177222_c0_g1_i1 len=695 path=[0:0-694]
GGTTTGTACAAAATTTTCGACGAAATCATGGTCAACGCGGCTGACAACAAGCAACGCGACCCACGCATGACCTGCATCAAGGTGACCATCAACCGGCAGAAAAACGAAATTTCCATCTGGAACAACGGCAAAGGCATTCCCGTGGTCGAGCACAAGGTTGAAAAGATGTACGTGCCAGAGTTAATCTTCGGCACGCTGTTGACGTCCTCCAACTACGACGATTCGGAGCGCAAAGTTACCGGCGGTCGCAACGGCTACGGTGCCAAGTTGTGCAACATATTCAGCAAGAAGTTTACCGTAACCACGTCCAGTCGTGATTACAAGAAAAAATTCAAACAAGTCTGGCAGGACAACATGACCAAAACGGACAAACCAGTGGTCGTGGAGTCGGACGAAGACGACTATACGTGCGTTTCGTTCGTGCCGGATTTGAACAAATTCGGCATGACCACTCTGGACGACGACATTGTGGCGTTGATGAGTCGTCGTGCTTACGACGTGGCCGGCACGTGTCCGGGCGTTCGCGTTTTTCTGAACAACAAGCGGCTGACCGTCAACAACTTCAAAGAATACGTTGCGCTGTACACCAAGTCCCGTGGCGCTGCCGAAGAGACACCGCTGAACGTCGTCTACGAGCGTCCGCACGCCCGCTGGGAGGTGATGATGACCGTTTCCGACAAGGGTTTCCAGCAGGT
>TrinityLAB_DN177438_c0_g1_i1 len=536 path=[0:0-535]
TGAACGAAAGAATGATCTCATTGGTTCCAGAAGCACGGAGAACTTGGACGAGAGCCCATTGCCTGAATCTGTTTCTTTGATGCTGGCTGCGCGAGACCATCAGACTTTGTCGCATACGGACGACACACCTACCAGTACAGGTGACCGAAACACTTCATTGGACGACAGCAAAGCCCTATCCGACGACGAGATTAAGGACAAGGATAAGAAGAAAAGGATGTTCAAAACGCCTAATCTATTTTCGCGGAATCGCAAGGATAAGAAGAAGGTGGAAGCGACCGCTCAGTTTAGTGACTAAGCCAGAACGGCGGCAAATTTCCATACGCCGCCATCATTCCCTAAGTAGTTGTATGTAGGGTGCTTATCCGAAATGCATTGATTTTCTAACGGTACCTGCCTTCCGCAGTGTGTTACCACATCGCTTATTTTCGTGTTGTCTTACGCCTTTGCCACCAGTAAACGGCCAGCCAGTCGTTGTGGCCTAGATTATTGGTGACCCCGGAGCAGTGGTCATTCAAATGCGACATACCCAAAAC
>TrinityLAB_DN177532_c0_g1_i4 len=1008 path=[0:0-372 1:373-1007]
ATACACTGAGAAAATTGAAAAAATAAGAAGTTTGTTTGGGGAGTTTTTGGAGGAGGAAAACGCCATTGTTGTCACTGCATTGGACACAATTTGCTGGATTTTGAATGTGAGGGGGGCTGACATCGACTACAACCCTGTGTTTTATGCTTATTTGGTCATAACAAAAAAACAAGGTTGTTTTGTTTACAGACGTTGAAATATATTTGGCAGATGTTGAAATATTCAAGTATGAGGAATTTTACGAAAGGGTGAAGGAATACAAGCAGGTCAAAATAAGCGAGGATTGCAACGCACACCTGGCCCTCATGTTTCAGAGTGATGGCCACGACCTGTTCACAGACGAAATAAAATATTTACAGGCCAAGAAAAACGACTGTGAATTGGCTGGAATGATTCTGTCCTATTTTTATGATGGGATTGCACTGACCAACACGCTTGGAGAGCTGCAAGAAACCACAAACAAATTGACTGAGAAAGAATGTGATGATATTTTGCATAAAAACAAAAGAGTGTTCAAGGGGTTTGTTCAGCCTTCATTTGAGACCATTTCGTGCTCGGGTGCAAATGGTGCAATCATCCACCACAGGCCCACGGACACCCCGTTTGACAAAAAACAGTGTTACCTGATTGATTCGGGCAGCCAGTACATGTTTGGAACAACAGACACAACCAGGACGTGCTTGTTTGAGAGGGGAGAAAGCAGCGAGGAAAAGGCGTTGATTGATGAGTTGATGAACGATTACACGCTGGTGCTTAAAGGCCATTTGAAAATAATGATGGACACGTACAGTAAAACAGACTTATTTAATGTGTTGGATGAAAGCGGTAGGATGTTTTTGAAAGAGCAAGAAAAAGACTTTTGTCACTCGCTGTCCCACGGGGTCGGGCACTTTTTGAACGTGCACGAGCATCCGACCGTGATAAATGCAAAATCAACAAAATGAATTGAGGGCGGCTTTGTGTTTTCAAATGAGCCTGGCTTTTACAGGGAGGGCAATTACGGCATAA
>TrinityLAB_DN177599_c0_g1_i1 len=629 path=[0:0-628]
TGAAAGAAGCAATTAGATAAATTACAACTTGAAGATATGCAAATCTCTAATAGAAAATATCCATTCGTTGAATTTAAACCTGAAAGAGAGGCTGGAAACAACCTTCTTAAAGTTGAAAATCTTACTAAGATTATCGATGGAGTTAAGATTTTAGATAACGTATCATTTACAATTAACACAAATGATAAAGTTGTATTCATATCTCAAAACGATATCGTTAAAACAACTCTATTCTCTATCTTAGCTGGAGAGATGGAAGCTGATAGCGGTACTTATACTTGGGGAGTAACAACTACTCAAGCTTATATGCCTAAAGACAACTCAGAGTTCTTCGAAAACTGTGATCTTGATCTTATCGATTGGTTAAGACAATACTCGCCTGATCAACACGATGCATTCGTAAGAGGATTCTTAGGAAGAATGCTATTCTCTGGAGAAGAAGCTACAAAAAGAGCTAAAGTTCTTTCTGGAGGAGAGAAAGTAAGATGTATGTTATCTAGAATGATGTTAACTAATGCTAACGTTTTAATCTTCGATAACCCTACAGACCATTTAGACCTAGAGTCTATTACATCACTAAACAAAGCTTTAACTAATTTCAAAGGAACAGATCGGAAGAGCGTCGTGTA
>TrinityLAB_DN177547_c0_g1_i1 len=537 path=[0:0-536]
CTTCCTACATCAGGCGTTGGCTGATGCTGTACGGCATCCGTGTCGACGGCGTGGTCAATAGCGAGCGGCATAACCACGCCCTCACGGTGCATGGGCTGTCGAACACCCCGTCGAAATTTCCGTCGGCCTTCGATATTGATTTGCACGTGGATGATTCCGAAGGCGTGCGCATTGAAGGTAACGACCACGGCTTTCGCGTGGTGGTGGTCGACCCGCAGGATGAGCACTGGGCGCAAAGAGTGCTTGAAGCGGTCGCGGGCGTGCAGGCACAACTGGCCCGCCAGCAATTGCCCAGGTTCAAGCAGCCTGTATGCCAAGGTGCTGAGGTTTATTCTTCATGAGCGCCAGAGAAACCTGAACTTCTTGAACCCTTATTGCAGTTCACAACTTGCTATAAGGGCTTGAGTTTCTTTGACTCGGTAGTCACGAATAACACAACACTTCCTTTCTTGTTCGACAAACAGCGCTTATGGCGCTTTTGTCGTCTATATCCCTAAGTACATACCCCAGATCGGAAGAGCGTCGTGTAGGGAAAGA
>TrinityLAB_DN177699_c0_g1_i1 len=683 path=[0:0-682]
TGGATTGCGTTATATTGCCGGTCTGTCCGACTGAATACATCGACTCGCAGACTCGGTTCCATTTGAATCCGTGTGGCACGTTTCTACAAGGCGGTCCAATGGGCGACGCCGGACTGACGGGACGGAAGATCATCGTCGACACCTATGGTGGCTGGGGTGCCCACGGTGGCGGCGCATTCAGCGGCAAAGATCCGAGCAAGGTGGATCGATCTGCAGCTTACGCGGCTCGTTGGATCGCCAAATCGTTGGTGGCAGCCGGACTTTGCCGACGCGTCCTCATACAGATAGCCTACGGAATGGGCAACAGCCAACCGTCTAGTTTGACCATCTTCTCCTACGGTACGTCTTCTCTGTCCGAAGACGAATTGCTGCAGGTTGTCAAGCACAACTTTGACCTTCGACCGTCGTCTTTTGTCAAGGACTTGTCATTGAGACGACCGATCTTCACAAAGACGGCAGAAAACGGTCATTTTGGTCATGGTGAATTCGAGTGGGAGATTCCAAAAGTTTTGCAGATTCCTGCGCATATATCTACCGACCAGTCTTAGGGGATCAACTATTAACAATTATTATCGAGAAATTATTATCAGAAATGATTTTGAAGATTCAAATGACGTTATAGCTGAAATGTAGACCATCAAACTATCGCTGTTTCTGTTGTACACCATAGTTTTGATCCATAA
>TrinityLAB_DN177699_c0_g2_i1 len=524 path=[0:0-523]
CTGGCTCTCGATCCGTACTGCAAAGTGTCTTGCGACGTCGTCGCCAAAACCGGGATGATTATGTTGCTTGGTTCCGTAAGCAGTAAAGCCGTCGTCAACTACGAAACGGTGGTCCGCAATACGGTACGACGAATTGGCTACGACAATACCAGCAAAGGCTTTGATGGCAATACTTGCAACGTGCTGACTGCTATTTCCAACGAACCGTACAAACTGGCTGATGGGGAAAGTTTGGATGACGTAACGGTGTCCGTCTCCGATCAAGGTTTGATGTTCGGCTACGCAACGGACGAAACGGAGGAGGCCATGCCGCTGACCTTGCTGTTGGCCCACAAATTGACGGCCAGATATCAGTGGTTGCGCGAAAGCGGCGCGCTGCCTTGGGCTCGACCGGACGCTAAAAGCCAGGTTACTGTAGAGTACAAATTCTCCAATGGTTCCTGCGTGCCCATTCGTCTGCACTCGATCGTAATGTCCGTACAGCATTCGCCCGAGATCACGTTGGATGGCCTGCGCAAAGCTGT
>TrinityLAB_DN177769_c0_g1_i1 len=830 path=[0:0-829]
GTTTTTCTCCGCCCGTTTGCTGCCAAATGGCCGTCGTCGTTTGGTTTGCCGTTGTCCTGCTTTGCCTGGTAACGGTGCTCGCCGAACCGGTGTTGCACGTCTACGGTTCCGTTGAAAATTTTCGCAACAACCACATCTACGCGAACGTCGGCGATTCTGTGGAGTTAATTTGCTCGCCGCAGAAACCATTGGCGGCCAGCGAGCGCCAGTATTTGCGTTGGGTGGACGGTCGCAACAATGACGTTTGCAAAAACGAACAATCGCAGTACAGTTGCACCTACGGCAACCATCTGGGCCGTACGGCGTTGACGTTGACCACGAAAGTTTTCCAGCCGGCCGTGCTTACCTGCAAATATACGCAACAACACAACGAAGACTGGAATGTCACCGTCAAGATTTACACTCGTACCGTTGACTATCCGGCTGTCGATTTCAACGACACCACGCCCATTGAGTTTTCTTGTCCGCTGCAGTTGCGCAACAAAAAGGTCGTTTGGTATTTGAACGGCAAACTGTTGGAATCCGACGAACATACACAGCTGTTCGACAACGGCACTCTGTTCATTGCAAAGCCCAGCATACGCAACGCTGGCGTCTACATGTGTCACACTGACGACAAACAGTTCAGCTTTTTCGAAGTTCGCGGAAAGGCTACCATTGTCGAGAAGACACAGAGTAGCAAGAACTACATGGTCGACGACAGTACCGAAATTCACTGCCTGGTTTACGGTCATCCGTTGCCAAAGGTTTCTTGGAAAATGGATGGCAGCGACCTGACCTCGTTTGACAGTCGCGTTTATGCCACTTCGTATATGGGCGTCGCTAATGCC
>TrinityLAB_DN178012_c0_g1_i2 len=552 path=[0:0-277 1:278-420 3:421-451 5:452-551]
CACAAGCCGGAAACCGAGATTCCGGATTGTGACTGGAGTTCAGACGTGTGCTCTTCCGATCTGGGACACGTGGAATCCCGTGTGAATCAGCGAGGACCACCTCGTAAGGCTAAATACTCTTGAGTGACCGATAGCGAAAAGTACCGTGAGGGAATGGGTAAAAGAACCCCTGCAGGGGAGTGAAAAAGAACATGAAACCGTCCGCTGACAAGCAGTGGGAGGTCGAGCTTGCGAGACTGACCGCGTGCCTGTTGAAGAATGAGCCGGCGACTTATAGGCACTGGTAGGTTGAGGCAAAATCTGCCCAAGCCATAGCGAAAGCGAGTCTGAAAAGGGCGTTGCATCAGTGTTTATAGACCCGAACCCGGGTGATCTAACCATGTCCAGGATGAAGCTTGGGTAACACCAAGTGGAGGTCCGCACCGACCGATGTTGAAAAATCGGCGGATGAGGTGTGGTTAGGGGTGAAATACCAATCGAACCCGGAGCTAGCTGGTTCTCCCCGAAATGTGTTGAGGCGCAGCGGTAACATGAAAATCTGGGGGACAGATC
>TrinityLAB_DN178012_c0_g1_i1 len=556 path=[0:0-277 2:278-419 3:420-450 4:451-555]
CACAAGCCGGAAACCGAGATTCCGGATTGTGACTGGAGTTCAGACGTGTGCTCTTCCGATCTGGGACACGTGGAATCCCGTGTGAATCAGCGAGGACCACCTCGTAAGGCTAAATACTCTTGAGTGACCGATAGCGAAAAGTACCGTGAGGGAATGGGTAAAAGAACCCCTGCAGGGGAGTGAAAAAGAACATGAAACCGTCCGCTGACAAGCAGTGGGAGGTCGAGCTTGCGAGACTGACCGCGTGCCTGTTGAAGAATGAGCCGGCGACTTATAGGAAGTGGCGTGGTTAAGGAATGACATCCGGAGCCAGAGCGAAAGCAAGTCTGAATAGGGCATTTGTCACTTCTTATGGACCCGAACCCAGGTGATCTAACCGTGACCAGGATGAAGCTTGGGTAAAACCAAGTGGAAGGCCGGACCGACCGATGTTGAAAAATCGGCGGATGAGTTGCGGTTAGCAGGAGAAATTCCAATCGAACTTGGAGCTAGCTGGATCTCCCCGAAATGTGTTGAGGCACAGCGGTAACGATGGGCTACCTTTGGGTAAAGCGAC
>TrinityLAB_DN178062_c0_g1_i1 len=519 path=[0:0-518]
TCTTCCGATCTGGCGCGTACGAATGTAGTGACGATCAACGACTTCGACGTGGAGGTAGTTCGCGATTTGATCCGGTTTCTGTACACTGGTCGTATACTGGACGTCAGTGAACTAACACCGGATTTGCTGGTGCTTGCAGACAAGTATGACGTCGCGGATTTGAAGAATCACTGTGAGAAGGAACTGTCGGTGGCACTGTCGACGGAAAATTGCTGCGAGTTATTGATGCTGGCTGATACACACACGGCGTCGCAGCTCAGAAAGAAGGCTCTTAAGTACATCGAGGAGCACGTCATTCAGGTGACCCAGACGGCCGGCTGGACGCTGATGCTGAAGGAACACTTCGCCTTGGTTACGGAATTGGTACGCGAAATGCGACCGGAAAGAAATTCGTTCAGCTGCAAGGAATGAGTCAAGTCCTTCTCGTTTTCCTTTTTTTGCACACTGTTTAACTGTTTCTCAGTCAGAGTGTCGGCAGTTATGCCATCATTGCCGTTTCGTCAGTAAAAATTCGTCAAC
>TrinityLAB_DN178218_c0_g1_i2 len=522 path=[0:0-450 1:451-521]
CTTCCGATCTCTCGGGCGACGGCCATACGAGGCACATTAATGCTCGAGCGTTAAAATTGTTTTTGGAGAAGATTGACATGTCAAGAGTATGCCAAGTTACTGGCAAGAAGCCGATGGTTGGTAACAACCGTTCGCACGCAAAAAACGCGACCCGTCGTCGTTTTTTACCTAACCTACAAAACCACCGTTTTTGGTTAGAAGAAGAAAAACGTTTCGTACAGTTACGTGTATCTACTAAAGGTATCCGTCTGATCGATAAGAAAGGTATTGAAGTTGTTGTTGCTGAACTTCGTGCCCGTGGCGAGAAGGTGTAATAGATCATGGCTAAAGCTAAAGGTAATCGTGAGAAGATCAAATTAGTTTCTACAGCTAAAACTGGTCACTTCTACACAACTGAAAAAAACAAGCGTAACATGCCAGAAAAAATGGAAATCAAAAAATTTGATCCAGTTATTCGTCAGCACGTTATCTACAAAGAAGCAAAAATCAAGTAATCCTTGTTTAGTGTTTCGAGAAAAGCCC
>TrinityLAB_DN178218_c0_g1_i1 len=538 path=[0:0-450 2:451-537]
CTTCCGATCTCTCGGGCGACGGCCATACGAGGCACATTAATGCTCGAGCGTTAAAATTGTTTTTGGAGAAGATTGACATGTCAAGAGTATGCCAAGTTACTGGCAAGAAGCCGATGGTTGGTAACAACCGTTCGCACGCAAAAAACGCGACCCGTCGTCGTTTTTTACCTAACCTACAAAACCACCGTTTTTGGTTAGAAGAAGAAAAACGTTTCGTACAGTTACGTGTATCTACTAAAGGTATCCGTCTGATCGATAAGAAAGGTATTGAAGTTGTTGTTGCTGAACTTCGTGCCCGTGGCGAGAAGGTGTAATAGATCATGGCTAAAGCTAAAGGTAATCGTGAGAAGATCAAATTAGTTTCTACAGCTAAAACTGGTCACTTCTACACAACTGAAAAAAACAAGCGTAACATGCCAGAAAAAATGGAAATCAAAAAATTTGATCCAGTGGTACGTCAACATGTTGTATTCAAAGAAGCTAAAATCAAATAATTGACTGACACAGTCTATTTGACGCGCTATTTGATAAAAAAGTG
>TrinityLAB_DN178692_c0_g1_i1 len=786 path=[0:0-785]
CGGACCCAAGGTTTTCGTTGTGGAACTGTGCGAAACGGTCCAAGTCAGCTTGGTGGAAATTGCCAACTTCGAACTGTTCTCATCGAGCCCCAAGGAGGTGCGCATCTTTGGCAACGAGCGCTATCCGTCGGCCGATTGGTTCCTGCTGGGCGAATGGACGGCCAGCAACAAGCGGGACATGCAGCGCTTCGAGGTGGACAGCAATCTGTACACCAGATATGTAAAGGTAGAGTTGCTGAGTCACTACGGTACGGAGCACTTTTGTTCGCTGTCCGTGATCCGCGTGCTCGGCATATCAATGGTTGATGCCTACGAGGCCGAGGCGTTGAGCCACGACAGTTTGCCAGCGGCGCCTGTCGACCCCCCAGTGACGCCGACATTGGCCACCTTGGACGACAACGACAGCGTTTCGGTGGATCTGTTGAGCAGTGCCCGGAATGCAGTGAAGAGCATTGCGAGGCACGTGCTGGAAGGCGCCAATTTAATGCTGAACGTGGTGAAGGCCGCCGATGAACCGTCGAAGAGCAACGGCAGCAGCTGTGCTTCGTGGCGCGACTGCTGTTCGTCAAAGGAGTTGGGCCCGATGCAACCGATTTCCAAGTTTTGCTATTTGTGGCATCTGATGGCCGGTCAGTGGTCTGCAAAACCGGTCCAGCCCATGATGGTCGTGGCCAGCCCCATCTATACAGGTCTGCAACAACCAACAACGGTCGTCGTGTCCGACACTGCATCCATGTCCAACGTGGACCACTGTGTCGCGAGATCGGAAGAGCGTCGTGTAGGGAA
>TrinityLAB_DN178703_c2_g1_i3 len=804 path=[1:0-130 2:131-803]
ATACGAGATCTTAAGCCGTGACTGGAGTTCAGACGTGTGCTCTTCCGATCTGGGAGTCTCAAAAGTGAGGAATATTGGAAGCACACACACATACACACACACACACACACACACACACACCAATATCTGCGTTTTGATTCACATCACCCACTGGAGCACAAACTTATCAGAACTAACGGGACGACATTCCCTCTGCCACGGAGGAGAAACAAAAAAAACAAAAGCCCGTCAGAAAATCGCTGCAAGCTTGTGAAATGGACTTCTGCCATATCAGCTAACAAAGCTGGCAGAAGAAACACGGAGAAAACAGAGAGATGCAAAAACATTGTCATTCTATATGTCTCAGAAACTAAGGAGGATTTTCTCCAAACAGTAAATTTCAAACCCAATAACGCTCTCGGACAAAAAAAGACAGAACACCCAAACCACAACTCAGGGCGTTGTGTCCAATAGAGCGAGGACTGCTCAGACTCCTACACTGGAAAAACTAAACAACAGCTACGTAAATGCACGGAGCAGCACAGGAAGGCCCTGGGCAAGACTCAGCAGTCCACCTGCACCTGAAGAACTCTTTTGATGACAATGGTGTCCAGATTTTGGACAGGCAGAACAGATGGTTTAAAATAGGGGTGAAAGAAGCCATCTTGGTAAAAAAAAAAAAAAAGAGAAAACCCATCACTAAACAGAGGGGGAAGATTGAGCTTCCCACTCCCCAGTGTTTACAGTTCCCTCCTCCAACTCATTCCAAAGAGATTACATCGGCAGGCTCATCATCATTCAGGTGATGGTGGGTCATTCATTTTC
>TrinityLAB_DN179153_c0_g1_i1 len=645 path=[0:0-644]
GCGAAAGCCTGATTCCGATGCTCGACGAGTTGATCCAGCGTTCCGGTTCCTATGGCACCAAGGAAATCGTGATCGGCATGGCTCACCGTGGTCGCCTGAACGTGTTGGTCAACACCTTCGGCAAGAACCCGCGTGAGCTGTTCGACGAGTTCGAAGGCAAGAAGAAGGTCGAGCTGGGTTCCGGTGACGTTAAATACCACCAGGGCTTCTCGTCCAACGTGATGACCACCGGCGGTGAAGTTCACCTGGCCATGGCATTCAACCCCTCCCACCTGGAAATCGTTTCGCCAGTGGTCGAGGGTTCGGTACGTGCTCGCCAGGACCGTCGTAACGACGCCACCGGTGAGAAAGTGCTGCCGATTTCCATCCACGGTGACGCGGCATTCGCCGGTCAAGGCGTGGTCCTGGAAACGTTCCAGATGTCGCAGACTCGCGGCTTCAAGACCGGCGGTACCGTTCACATCGTCATCAACAACCAGGTGGGTTTCACCATCAGCAACCCGTTGGATGCGCGCTCCACCGAGTACGCCACCGACGTTGCCAAGATGATCCAGGCGCCGATTCTCCATGTGAATGGCGATGATCCGGAAGCCGTGCTGTTCGTGACCCAACTGGCTGTCGACTACCGCATGCAGTTCAAGCAGA
>TrinityLAB_DN179751_c0_g1_i1 len=615 path=[0:0-614]
CCCTGCTCCGTTGTTCTCTCTGTTCTGTCAGTCGTTTTCGTCTCAGTCATGCCTCCAAAGTTCGATCCGAATGAAATCAAAATCGTTTATCTGCGATGCGTTGGCGGAGAAGTCGGTGCAACGACTTCGTTGGCACCCAAAGTTGGACCGTTGGGTTTATCGCCAAAAAAAGTCGGTGACGATATTGCCAAGGCGACGGGCGAATGGAAAGGCCTGAAGATCACAGTCAAGCTGACAATTCAAAATCGGCAGGCCAAAATTGACGTCGTTCCTAGTGCCGCGTCGCTGATTGTCCGCGAACTGAAGGAGCCAGCTCGCGATCGCAAGAAAGTGAAAAACGTGAAACATGGTGGAAACTTGTCCTTAGATCAAGTGCTTGCAATCGCTAAGACTATGAGACATCGTTCAATGGCTCGCAAGCTGGAAGGTACAGTAAAAGAAATATTGGGTACATGCCAGTCGGTTGGTTGCACCGTCGATGGTCAGCATCCACATGATGTCATCGAAAAAATACGTTCCGGCGAACTCATCATTCCAGGAGCATAACGCAATCTGAAAGCGATGTTTTCGTTGCGAAAGGTTCTTTGAAACGGAAAATAAAACTTTGAAATGGGA
>TrinityLAB_DN180101_c0_g1_i1 len=620 path=[0:0-528 1:529-619]
ATAAGAGACAGTACAAAATGAAAAAATCACTTTATTTATTAGCTGCATTATCATTATTAGGTACAAATGTTTTTGCTAAAGAAGTTGTAGCAGAACCAGTTGTTGAAACAAGTAAAGAAGTTATTGTTGAACCTGTAGTAATCATCGAAGAGGCTGCTGCACCAGCTTGGTCTTTCGGTGCTAGAACTTACTTAGAGACAGAGGATTTCGATAACGGATCAACTATATCTGGTGGAGATGATGAAGATGGAACTTTCTGGGGAGTAGGAGTTTCTGCAACTAAAGGAAAGTTAACTTTAGACTTAAACGTTGAGAGAAGATTCGGTGGAGATTTATCTCTATCTAAATCAGATGCTGAGTGGGAATCTACAAGAGTTGACTATAAAGTAAGATATCAACTATTTGAAAAGCAAGCGTTCCATTTAAAGTATAGAAATGAAACTAGAGTAAGAGATTTCTCAAGAGATACTTATCACTCTGATTGGACTAGAGATAGATATGAGTTAGGAACTGACTTCAATCACTTCAACGGATTATTAAATGGTTGGTTAGTTGCTGGTATAGATAGAGATAAAGCAAGTGGATTAGAAGAAGTTACAGGCGCTACTGTCTCTTATACA
>TrinityLAB_DN180101_c0_g1_i2 len=1006 path=[0:0-528 2:529-1005]
ATAAGAGACAGTACAAAATGAAAAAATCACTTTATTTATTAGCTGCATTATCATTATTAGGTACAAATGTTTTTGCTAAAGAAGTTGTAGCAGAACCAGTTGTTGAAACAAGTAAAGAAGTTATTGTTGAACCTGTAGTAATCATCGAAGAGGCTGCTGCACCAGCTTGGTCTTTCGGTGCTAGAACTTACTTAGAGACAGAGGATTTCGATAACGGATCAACTATATCTGGTGGAGATGATGAAGATGGAACTTTCTGGGGAGTAGGAGTTTCTGCAACTAAAGGAAAGTTAACTTTAGACTTAAACGTTGAGAGAAGATTCGGTGGAGATTTATCTCTATCTAAATCAGATGCTGAGTGGGAATCTACAAGAGTTGACTATAAAGTAAGATATCAACTATTTGAAAAGCAAGCGTTCCATTTAAAGTATAGAAATGAAACTAGAGTAAGAGATTTCTCAAGAGATACTTATCACTCTGATTGGACTAGAGATAGATATGAGTTAGGAACTGACTTCAATCACTTCAATGGATTACTAGCTGGATGGTTAGTTGCTGGTCTAGATAGAGATAAAACAAGTAATCCTGGAGAAGCTACTTCTAGAGATAACGGTTGGTACTGGGAAGGAGACTTCGGTCCATCATTCAAGTTAACTGATAAGTTATCATTCAATCCTACTTTATTCACTACTGGAGAGATGTATGATTCTTATGAGATGGTTGAAACTCAAATCAGAATCATGATGCCATATCAAGCTACTGATAAGTTAACTATCATGCCTAGAGTTAGATTTACTTTAGATAGAACTCAAGACGCTAAATGGAATGGAGATTACATTGAGCAATATCAAAATAAAGCTGGAGACAGAATCAGATATGAGTTAATGGCTAACTATGTATTCAACGATCAATTATCTACATTCGTAGGAGTTGCTTATGAAAGTAACACAAGAACTTATAAAAATGACGATAAATTATTCGACTGGACACCAGCTAATGGAGACCA
>TrinityLAB_DN180264_c0_g2_i1 len=739 path=[0:0-738]
TTGGGTTGTCTTTAAAAATGGTTTTAATATTAATAATCTAAATATTTTAAATCTGGTTTATATTATACCTACAATGTTTTTACATAAACATTTGTTCCAGAATTTTGCAGAAAGATCTATTTTGATCTGACATCGGACAAATCTTGAGAAAATCAGAATTTCACCGTTTCGCCCTTAAATCAAGCAGCATAGAGCAGAACCATTGTGATGCTTGATGGTTTTCATGAATCCAATCCCAGATCCTGATGAAAATTCTGTCCCAAACTGGTTCTGAATCAGCGAGTTTGCCTAATGAGCATTTGGGATAAAGATTTTGTTTTCACAAAGGTAGCAATTTCTTAGATTATGTCTATTGTTTAAATTCACCCAAATACATCCAATATTTACTGTATATCAAGCTGACATCCAGGATTCTTGTATACCATCATGGCAGTGTATATGCAAAAAAGTTAAAAACATGTACCGTATTTTTTGACTATAAAGTGCATGTAAAATCCTTCAATTTTCTCAAAAATGTATGCCGTGGCTTATCTACAATTAGCGTTGTGCTTACTGACTTATTTTATGTGGTACAATGTGTTAAAAAATCTGTTAAAATGAGTAAGTATGACTTTAGTAAGCAACGAAGCTGCTATTATAAAGTGGATATTAGGAGCATCACGTTATACTGTGTCACTACCTGATGGGACCAGATCGGAAGAGCGTCGTGTAGGGAAAGAGTGTGGTCACGAGTGTAGAT
>TrinityLAB_DN180390_c0_g1_i1 len=616 path=[0:0-615]
AATGGCGACGGTACCTGGACCTTGAATTTCAAGGCCTCGATGATGATTGCCAGCCTGACCGAAACCAGTGTGATCCTGTTCGACAAGGACACCCTGCAACCCAAGAGCTACAGCTTCGAACGCGGCGGCCTGGGCAAGGCGAAGAAGATCAACCTGGACTTCGACCAGAGCGCCAAGAAAGTCACCGGCTTTGAAAACAAAGACCCGGTCAATGTCACTCTCGAAAGCGGCATGCTCGACAAGTCCACCTATCAGCTCGCCTTGCAACGCGATGTGGCTGCGGGCAAAAAGAGCATGAGCTACCGCGTGGTTGAGGGTACCGATACCGATACCTACGACTTCCGCGTGATCGGCTCGGAAAAGGTCCAGACCAAGGTCGGTTCGATCGACGCGATCAAGGTCGAGCGCGTGCGTGATCCGTCGCAGAGCAAGCGCATCACCCAGATGTGGTTTGCCAAGGACCAGGGCGGCATCCTGGTTGCCCTGCGTCAGGTTGAGACCGATGGCAAGGAATACAACATCATGCTGCAGGATGGCACCGTTGACGGTAAGGCCGTCAAAGGCAGCTGATTGCTGATGCACCAGATCGGAAGAGCGTCGTGTAGGGAAAGAGTGT
>TrinityLAB_DN180798_c1_g2_i1 len=2812 path=[0:0-1294 3:1295-1566 4:1567-1654 5:1655-1678 6:1679-2811]
TGTGCTCTTCCGATCTGGCCATCAGGGTGCCACTGGGCCAGCTGCCAATAATGGTCAAAAGCAAGTTCTGCGTCCAAAACGATTTGAACGAGAAAGACATCATCAACCTGGGCGAGTGTCCCTACGACCAGGGAGGATATTTCATTATAACAGGCGGGGAAAAGGTGATCATAGCCCAGGAGAGAATGGCAAGCAACACAGTGCACGTGTTCAAGAAGAGCCAGCCAGCGCCATACACGCACTTTGCAGAAATACGCTCAGTGCCCGAGAAGGGAAGCAAAATACCAAGCCCATTTTCAATAAAATTTGTGAAGAACCCGAGGGTGATCAGAGCGAGCCTGAACCTGATGAAGCAAGACATCCCCGTCTTTGTGATATACAGGGCACTTGGATTCAACTCGGACAAGGAGATCATCCAGCACATCAACTACGGGGAAGAGGACTTAAACGAGTACTTGATGAACAGCCTGGAGGAGGCGTCGTGCATACAGGACCAGACAGCTGCACTCGACTTCATAGGAAAGAGGTCGGCGCCCATAGGAACGGCCAAGGCAAAGAGAATCGAGTTTGCCCAGAACATCCTGACAAGAGAGCTTTTTCCACACGTGGGGACGCACGAGTTTTGCGAGACAAAGAAGGCATATTTCCTGGGATACATGATAAACAAGTCTATGGACGTGGTCACGGGGAAGAGAGACGTGGACGACAGAGACCACTACGGCAAGAAGAGGATGGACCTGTCTGGGCCGCTGCTGGCGGGGCTGTTCAAGGTGCTGTTCAGGAAGCTCATAATGGACACCAGCAAGCACGTGCAGAAGTGCGTGGAAAACAACAGGGAGTTCAGCCTGGCCATGGGAATAAAAAGCAGCATAATAACGCAGGGCTTCAAGTACGCGCTAGCAACGGGGAACTGGGGAGACCAGGCAAAGGCCATACAGACGCGCGCAGGGGTGGCACAGGTGTTGAACAGATACAACTTTATGAGCACGTTGTCGCACCTGAGACGAGTCAACACGCCCATAGAAAAGGAAGGAAAGTTGGCTGCACCAAGGCAGCTGCACAACACGCACTGGGGAATGATTTGCCCGACAGAGACGCCCGAGGGACACGCCTGTGGGCTGGTGAAGAATTTGTCACTGATGGCGTACATTTCAGTGGGCAAAAACAGCTTTCAGGTGGTGGAGATACTGGAGGAGCTGGGAGTGGAAAGACTTGAGGAAATAGCAGAGGTTAGGGGGACGAAGGTGCTTGTGAATGGAGCGTGGATCGGCGTCACCAACAGGCCCATTGAGACGGTGGACACACTGCGCCAGCTGAGAAGGGCGGGTGAGTTGGACAGTGAAATAAGCATGGTTTTTGACATAAAAGAGGATGAGATATGCATAAACTCAGATGCAGGAAGGCCATGTAGACCACTCTTTATAGTGAAGAACAACGAGTTGTTGATAAACAAGCAAGATATAGAGGATCTGAAGTCAATCAGAAAGAAGTGGGATGATTTGATAAGAGAGGGTAAAATAGAATTGTTGGACGTGTGTGAGGAGGAGGTGAGTTTGATAGCCATGGACCTCTCAGATCTCAGGGCAGCCGAAGCCACCAACGTGAACTACACGCACTGTGAGATCCACCCGGCAGTCATCCTGGGCATCACAGCCTCAGTCATCCTGGGCATCACAGCCTCAGTCATCCCCTTCCCCACCCACAACCCCTCGCCCAGAAACACGTATCAAAGTGCGATGGGCAAGCAGGCCATGGGGATATACGCAACAAACTACTTCAACAGAATGGACACGCTGTCAAACATCCTGTTTTATCCCCAGAAGCCGCTGGTGGCCACGAGGTCAATGGAGTACCTGAAGTTCAAGGAGCTCCCGGCCGGCCAGAACTGCATCGTGGCCATCGCCTGCTACAGCGGCTACAACCAGGAGGACTCAATCATAATGAACCAGTCGGCCATCGACAGGGGTCTCTTCAGGTCCTTCTTGTACAGGACGTACGCAGACGAGGAGAAAATGAAGTATGCGGGCGTGAATGAAAAGATTCAGAAAATAGACAGAGAGACAGTGTTCAGGCCCAAGAAGGATAACTACGACATGCTGGGCGGGGACGGCATAGTGCACCCGGGAACGCAGGTGGTCGGAGACGACGTGCTCATAGGGAAGGTGACGCCCATCTTAGACGTGGAGAAAAGCACGTTGAACAATCCATTCTATTTGTACAAGGATGCGTCCACGCTGGTGAGGAAGTCAGAGAGAGGCGTGGTGGACAAGGTGATAGTCACGACAAAGGAGGGATACAAGTTCACTAAGATAAAGGTGAGAAGTGTGAGAGTGCCCCAGATGGGAGACAAGTTTGCAAGTAGACACGCCCAGAAGGGGGTGGTGGGAATAACACTGAGACAGGAAGACATGCCATTTACAAAGGACGGGGTGATTCCAGACATTATTATAAATCCACACGCAATACCATCCAGAATGACAATAGGACACTTGTTGGAGTGTTTGCTGGGGAAGGTGTCAGCGCTCTCGGGGGTGGAGGGAGACGCCACGCCGTTCTCGGGCAAGAAGAACATAGTGGACGAGATATCTGATGCACTGGGCAGCTACGGGTATCAGAAGAGAGGATTTGAGGTGATGCACACGGGTGCCACCGGGTACAAGCTGAGGAGCCAGATATTCATAGGCCCCACCTACTACCAGAGACTGAAGCACATGGTGGATGACAAAATACACGCCAGGGCAAGGGGGCCATTGCAGGTGATGACCAGGCAGCCGGTGGAGGGCAGAGCCAGGGACGGGGGTCTCAGGTTTGG
>TrinityLAB_DN180798_c1_g2_i2 len=1270 path=[1:0-48 4:49-136 6:137-1269]
ATACGAGATGGAACGTTGTGACTGGAGTTCAGACGTGTGCTCTTCCGATCCTCTCAGATCTCAGGGCAGCCGAAGCCACCAACGTGAACTACACGCACTGTGAGATCCACCCGGCAGTCATCCTGGGCATCACAGCCTCAGTCATCCCCTTCCCCACCCACAACCCCTCGCCCAGAAACACGTATCAAAGTGCGATGGGCAAGCAGGCCATGGGGATATACGCAACAAACTACTTCAACAGAATGGACACGCTGTCAAACATCCTGTTTTATCCCCAGAAGCCGCTGGTGGCCACGAGGTCAATGGAGTACCTGAAGTTCAAGGAGCTCCCGGCCGGCCAGAACTGCATCGTGGCCATCGCCTGCTACAGCGGCTACAACCAGGAGGACTCAATCATAATGAACCAGTCGGCCATCGACAGGGGTCTCTTCAGGTCCTTCTTGTACAGGACGTACGCAGACGAGGAGAAAATGAAGTATGCGGGCGTGAATGAAAAGATTCAGAAAATAGACAGAGAGACAGTGTTCAGGCCCAAGAAGGATAACTACGACATGCTGGGCGGGGACGGCATAGTGCACCCGGGAACGCAGGTGGTCGGAGACGACGTGCTCATAGGGAAGGTGACGCCCATCTTAGACGTGGAGAAAAGCACGTTGAACAATCCATTCTATTTGTACAAGGATGCGTCCACGCTGGTGAGGAAGTCAGAGAGAGGCGTGGTGGACAAGGTGATAGTCACGACAAAGGAGGGATACAAGTTCACTAAGATAAAGGTGAGAAGTGTGAGAGTGCCCCAGATGGGAGACAAGTTTGCAAGTAGACACGCCCAGAAGGGGGTGGTGGGAATAACACTGAGACAGGAAGACATGCCATTTACAAAGGACGGGGTGATTCCAGACATTATTATAAATCCACACGCAATACCATCCAGAATGACAATAGGACACTTGTTGGAGTGTTTGCTGGGGAAGGTGTCAGCGCTCTCGGGGGTGGAGGGAGACGCCACGCCGTTCTCGGGCAAGAAGAACATAGTGGACGAGATATCTGATGCACTGGGCAGCTACGGGTATCAGAAGAGAGGATTTGAGGTGATGCACACGGGTGCCACCGGGTACAAGCTGAGGAGCCAGATATTCATAGGCCCCACCTACTACCAGAGACTGAAGCACATGGTGGATGACAAAATACACGCCAGGGCAAGGGGGCCATTGCAGGTGATGACCAGGCAGCCGGTGGAGGGCAGAGCCAGGGACGGGGGTCTCAGGTTTGG
>TrinityLAB_DN181013_c0_g1_i1 len=564 path=[0:0-563]
TGGTTGAAAATGACCGAGTGATTGGTGGTTTAACATCTAAGTGTTCTGCGCGTGCGGTGGAACTCTATAAAACCTTTGTTCAAGGTGAATGCGTAATTACCAACGCGCGTACTGCGGAAATGGCGAAGCTGACCGAGAACAGCTCTCGTGATGTGCAAATCGCCTTTGCCAATGAGTTATCAATCATTTGTGACAAGCTAGACATCAATGTATGGGAACTGATTACTTTGGCCAACCGCCACCCACGAGTCAACATTCTTCAACCAGGCCCCGGAGTCGGTGGGCACTGTATTGCAGTTGACCCTTGGTTTATCGTTTCAAAAACACCAGAAGAAGCGCGCATTATCCATACTGCACGTCAAGTTAATGACAGCAAGCCACAGTGGGTGATAAATAAAGTGAAGTTGGCTATTGCAGATTTTTTGCAAGCTAATCCAAATAAAACGGCCAAAGATGTAACTATTGCTTGTTACGGATTAGCTTTTAAACCGGACATTGATGATTTACGTGAGAGTCCTGCGATGGCAATAACACAAAGGATTTCTCAAATGCACGGAGGTCGTG
>TrinityLAB_DN181043_c0_g1_i1 len=574 path=[0:0-573]
CCTAAGGATTCCTCCACTAGGCTCGTCCATGGGGGGTGAGTCGTGAACTAATGCAAGGCCGAAAGGCGTAGTCGATGGAAGTCGGGTTAATAGTCCCGAGCACCTGCGTAGATCAATCCGTTGTGCGGATTTCCGGAGTTCACGGCCCTGTTGGATGGGCAGGCCCTTGTGGCCGATGTGAGCAAAGGGAGTTCCTAGAAAAGCAGCGGTGGCGAAACAGGTCCCGTACCAAAACTGACACAGGTGGATGAGGCGAATAGCCTAAGGCGCTCGAGAGAACGGTCGTGAAGGAACTAGGCAACATAACCCCGTAAGTTCGCGATAAGGGGGCCCTCGTCGCAAGACAGGGCGCAGAGAAAAGGATCTGGGAACTGTTTATCAAAAACACAGCTCTGTGCCAAGGTGTAAACCGAAGTATACAGAGTGACGCTTGCCCGATGCCGGAATGTCAAGGAAGTGGCTCAGCGAAAGCGAAGGTCGCGACCGAAGCACCGGCGAATGGCGGCCGTAACTATGACGGTCCTAAGGTAGCGAAGTTCCTTGTCGGGTAAGTTCCGACGCGCATGAATAGCGT
>TrinityLAB_DN181682_c0_g1_i2 len=887 path=[1:0-125 2:126-886]
ACGTGTGCTCTTCCGATCTATAAAACACTATCATCTAAATCGAATAATAGGCGGATTCGAAGTGAATCCACACTCTATGCCATGGATTGTTAAACTGAGCATTTATGTTGATGGTAGACGTGCTACCTGTGGAGGAACACTCATACCTAACGGCAGCGATAAAAAAACGAATCTCGTCTTAACTGCAGCTCATTGTGTCATTATAGACGATTTTACTGTGGATACCAGTTTTGTGAAAGTGCATGTTGGGGCCCATGATGTAACCGATGAAGAGGGAGACGCCGAAGCAATTCTATCAGTGTCATATATAAAAACGCACGAGTTATACAGTGCAGAGAAAATGGTGAACGACATCGCAATCCTGGTCTTAGAACAAGAAGTCGAATTTGGTCCAAGAGTATCACCTATCTGTCTGAACTATAACGAGAAAGTGAAATCTGACAAATTGCATTGTTACGTCATTGGTTGGGGATCTGAAAGAGACGGTGGTCCGTCTTCGCCAGTTTTATTCGGCGTAGATGTGAAAATACGAACAGCAAAAGAATGCGCCGCAACTGTTTACTTCGATGCAAAAACTCAAATGTGTGCTTCCAATGATGAAGAAAGGAACGATGCGTGTGATGGCGATTCCGGTGGGCCGCTGATGTGCACCAAAGATTTCGCCACATACACACAATATGGCATAGTCAGCTATGGTTATGGATGCGGCGTCAAAGGATATCCGAAAATTTATACTCGTTTGTCGGCCTACAAGGATTGGATGACCAAATCTATAAAGGAGCTGACTGAACTAGTTTCGTTGATAGAAAAACTTCGTCCTGTTCATGGTTGACATAACTTGGGAAATGTGGTTTTTCATATGAACTAGTAAAATTACATAAACTGTG
>TrinityLAB_DN181682_c0_g1_i1 len=989 path=[0:0-227 2:228-988]
TGTGCTCTTCCGATCTGACAGAATTATGGGCGTGATTGCAGCAATCTTCCTTTTACTGCAGCTTTTTCAAGTCAATAGCTTCTCGTTTTTCAAGCCAAATTGTGGAGTACCGAATGGTGGTATAGAATACCATTATACAAATCGAATAATGGGTGGATTCGAAGTGAATCCTCATTCCATGCCATGGATTGTCAAACTGAGCATCTATGTTGATGGTAGACGTGCTAACTGTGGAGGAACACTCATACCTAACGGCAGCGATAAAAAAACGAATCTCGTCTTAACTGCAGCTCATTGTGTCATTATAGACGATTTTACTGTGGATACCAGTTTTGTGAAAGTGCATGTTGGGGCCCATGATGTAACCGATGAAGAGGGAGACGCCGAAGCAATTCTATCAGTGTCATATATAAAAACGCACGAGTTATACAGTGCAGAGAAAATGGTGAACGACATCGCAATCCTGGTCTTAGAACAAGAAGTCGAATTTGGTCCAAGAGTATCACCTATCTGTCTGAACTATAACGAGAAAGTGAAATCTGACAAATTGCATTGTTACGTCATTGGTTGGGGATCTGAAAGAGACGGTGGTCCGTCTTCGCCAGTTTTATTCGGCGTAGATGTGAAAATACGAACAGCAAAAGAATGCGCCGCAACTGTTTACTTCGATGCAAAAACTCAAATGTGTGCTTCCAATGATGAAGAAAGGAACGATGCGTGTGATGGCGATTCCGGTGGGCCGCTGATGTGCACCAAAGATTTCGCCACATACACACAATATGGCATAGTCAGCTATGGTTATGGATGCGGCGTCAAAGGATATCCGAAAATTTATACTCGTTTGTCGGCCTACAAGGATTGGATGACCAAATCTATAAAGGAGCTGACTGAACTAGTTTCGTTGATAGAAAAACTTCGTCCTGTTCATGGTTGACATAACTTGGGAAATGTGGTTTTTCATATGAACTAGTAAAATTACATAAACTGTG
>TrinityLAB_DN182233_c0_g1_i1 len=1377 path=[0:0-1376]
GGACAAGCACAGGGAAATGGTGGTGGAAACAACGTCATACGCCTGCCCACACATGGAGCAGACAACAAACATTGAAATAATCTACATCATTCCCAACAACAGAAACATAGAAATAGCTTCATCAGGCAAATTCATTTCATTTAGCGAGAAATCAAACAGCCTCGTTTACATTTACGAAGCAAAAGGAACAAACCCAGCAGACATTTTGTTTGCACTTGGAACGTACAAAAACCAAACGATATGCGAGGAGGGAAACTTGTACACGCCAACAGGGGCCAATTTGAACTTAGAGGAATTCATCACGGACACAGAGAACATTTACAAGTATTTATCACTTTACACTGAGTTCACAATGCCAACCATTCTCTTCACCATGTGCACCACCACCAACTTAGCAGGCAAAAACATTGTTGTGATGAATTTAAGCAACCTGGGAAGAGCACGGGATGTGGAGATAAATTTGGAGATGAAGGAAAACGTGTGTACGCTGCTCAGTGACCAGATATTCATGTTCTTCAATCACTCGCCTGTGGACTCGTGGATATTTAGTGGGCTGTCTGGATATTTGTCAGACATGGCACTGAGGTTTTTGCTGGGCCACAATGAGTTTTTATACAGAAACTACATGGACAAGGAGTATATAAATGAGAACGATGTCATTGAGCCACCCATGTTTTACAGTGAAAGAAGAAAGGTGGAGTATTTGACCAAGTTCTTCAAGACGAAGGCCAAGCTGATATTTCACGCACTGCAGAACCAGCTGTCAGGCGCATTTTTGAAGAAAATAGTTGTGGCAGTTGTCAAAATAAAAACAGCCGAAGCCATCACAAACACGTACGCGGAATACAAAGATCTTAGTCCACCGACATCCTCGGCCTCATCGACGGAGTCAAAAAGCAGCAACAATGCAAAAATGAAGAACGTGAAAATAACCAGCCCAGTTACGTTCCAAAAGAAGGTGAAAATTGAACTGCAGCAGAAGAAGCAGCCCAAGGTGACAATTGCCGAGCAGACGACACTCATTGACAACATAATTTCATCCGATTACATCCCATCGACCCCTGAAGCGTGCTTTACGCCCTTTTTCATAAAAATAATCAAAGACTCCTCAGGCAAAGACATGAAGAACTTTTTTGATTTTTATGTTTTTAATGCTGGGCTGGTTGTGCTTGATTTGAATGTGAAAGTGAACAACAAGAGAGGAAGTGTGACGGTGGAAACGAGACAAACGCAGACGAGCAGAGTGAAAAACTCAAATTGCATTTACTATTCATTTATAAAACTAAAATCAGTCGAAACAGATGGAACATTTAACCAGAAGGTGGTGCAAAACCAATTAAACACATACAGCATTCACAAGAAGACCGAAAATGGCAC
>TrinityLAB_DN182363_c0_g1_i1 len=568 path=[0:0-567]
CGTACAAGGCTCTTCAGGCGGCCGGCCAGATTCCCAGGAGTAGTTTGCAGGCCTCGGTGCCGGTCGTCGGACCGTCGGTGACGTGCCAGTCGCGTCGACTCTACGTCGGCAACATTCCATTCGGCTGTACCGAAGAGGCAATGATGGACTTCTTCAATCAACAGATGCACCTTTGCGGTCTGGCCCAAGCCTTGGGCAATCCAGTGTTGGCGTGTCAGATAAATTTGGACAAAAATTTCGCTTTCATCGAATTCCGTAGCATCGGCGAGACCACGGCAGCCATGGCTTTCGACGGCATCAATTTCCAGGGTCAGTCGTTGAAGATCCGTCGTCCTCGTGACTACCAGCCGCTGCCTGGCCAGAACGACACGCTGGGCGGACTGGTGTCCAACGTGGTGGCCGACTCGCCGTACAAGTTGTTCATCGGTGGTCTGCCGAACTATTTGAGCGAGGAACAGGTGAAAGAGTTGCTGACCAGTTTTGGTCAGTTGAAGGCTTTCAATCTGGTCAAAGAGACGACGACCGGCCTGTCCAAGGGCTACGCGTTTGCCGAGTACTCGGAACCATC
>TrinityLAB_DN183083_c0_g1_i1 len=553 path=[0:0-552]
AGAAGCAACAAGTTTTTACGTTTTTAAAGGCGTATACGTTGTTTCTGACCTTTTTCACAGTGGTCACATTTGTTTTTTGGGTCATCAAGGGCCTTTCAAGTGATTTTAAATATAAAACACCATTTTTCTATTGCAAGGTTTATTTGGTCACAAGTTTAAGTTCGCTGTATTTGTTTTGCTTGCAGGGGACATTTTGCGTGTTTTACAAGCTGAGAAAAAATGGAATTGACTTTACAAACGGGGTATTTGGCCACTCGGTGTTTCGGACATACAACATCATTTATTTCACGCTTATAGGTGTCTTTTTATTTCACACGCTAAAATGCATAGGAAATTATTTTGTAGCCAATTTGAGAAAAGGTTTGTTTATTGAGGAAATAAGCGATAAAAACAGCAAGATAGTCACAGAAGCACTTAAAACAAGCATATTTAAAACATTGTACTTGTCTACAAAGTCACTGGTTATTGTTTTTATACTGGCCAATTTTATATTTGCCAATTCAGTCATTTTTGAATACAAGAGCAAAATGGAGACATTTGTTTTATTTTTGAC
>TrinityLAB_DN183222_c0_g1_i1 len=582 path=[0:0-581]
GTGTGCTCTTCCGATCTGGACCCCAGTCATGAAAGGCGACATCTCAGTCATCCAGCAACTCAACAAAATCCTTGCCAATGAACTGGTCGCGATCAATCAGTACTTTCTGCATGCACGCATGTACGACGATTGGGGCCTGGAAAAGCTCGGCAAGCGTGAATACAAAGAATCGATCAAAGCCATGAAGGACGCCGACGCGCTGATCAAGCGCATCCTGTTCCTGGAAGGCCTGCCGAACGTGCAGGACCTGGGCAAGCTGAACATCGGCGAGCACACCCAGGAAATGATCAGCAGCGACCTGGGCTTTGAGCGCAAGAGCCACAGCGACCTCAAGGCCGCGATTGCTCACTGCGAAACCAAGGGCGATTTCGGCAGCCGTGAACTGCTGGAAGATATCCTGGAAGATCAGGAAGAGCATATCGACTGGCTGGAAACTCAACTGGGCCTGATCGACAAGGTCAGCCTGGAGAATTACCTGCAATCGCAGATGGGCGAATAACTGCGTTTGCTATCAACTGTAGGAGCGAGCTTGCTCGCGAAGGACTCCCAGGCAAGGCGTTAAACCAGGCAGATCGGAAGAGC
>TrinityLAB_DN183222_c1_g1_i1 len=559 path=[0:0-558]
CCGTGGTCGAGCTGGACGCCCTGGCCGACGCGATCAAGGACAAGCACCTGATCGGCGCTGCCATCGACGTGTTCCCGGTGGAGCCACGCTCCAACGATGACATCTTCGAAAGCCCGCTGCGTGGCCTGGACAACGTGATCCTGACCCCGCACATCGGCGGCTCTACCGCTGAAGCCCAAGCCAACATTGGCCTGGAAGTCTCGGAAAAACTGGTCAAGTACAGCGACAACGGTACCTCGGTATCGTCGGTCAACTTCCCGGAAGTAGCCCTGCCGGCTCACCCGGGCAAGCACCGTCTGCTGCACATCCACCAGAACATCCCTGGCGTGATGATGGAGATCAACAAGGTCTTCGCGGAAAACGGCATCAACATCTCCGGTCAGTTCCTGCAGACCAACGAAAAGGTCGGCTACGTGGTAATCGACGTCGACGCCGAGTACTCGGACCTGGCGCAAGAGAAGCTGCAGCACATCAACGGCACTATTCGTAGCCGCGTGTTGTTCTAGTAGGAGCGAGCTTGCTCGCGAAGAACGTCAACAGATCGGAAGAGCGTCGTGTA
>TrinityLAB_DN183223_c0_g1_i1 len=520 path=[0:0-519]
GGCATACGAGATCTTAAGCCGTGACTGGAGTTCAGACGTGTGCTCTTCCGATCTGAAAGTTCCTAACAGAGCCGGCAGGTATTTAACCCCGTCTCTGAAATTCTTTGATGCTAGAAAGGCAATAGTACATCATGTCTCAGGGCCACTTTTTGTAGTTTTTCTATGTGTGGGAGGGTTACAGAGCGGGTCTCTGGAATGTATGCTGGAGACCTTTAGATATCCTCTTACACTTATGGTACCTTGCAAAAGTAATCACGGTTCCTAAACTTTTTCACTTTTCATGACGTTTCAATCACAAACTCCAATGTATGTTATTAGGATTTTATGTGACAAACCAACTCAGAGTAGTGGATTATTTTGAAGTGGAAGAAAAGGATACATTTCCTGAACCTAAATGAACGTTTTCTATTGTAACCCCGTTGCTCTGATGTCCCTAAATGAAATCCAGCATAATTGATCGTCTTCATAACTCGGTTCATTAATAGACTTTCCTCTAGAGATCGGAAGAGCGTCGTGTAGG
>TrinityLAB_DN183396_c0_g1_i1 len=506 path=[1:0-142 2:143-181 4:182-505]
AAGCAGAAGACGGCATACGAGATCTTAAGCCGTGACTGGAGTTCAGACGTGTGCTCTTCCGATCTGTTGAAGACGTTTCGCTTCCTATCCCGGAAGCTTTCTCAATTCAAAGAGAGTTGTTTTTACTTTTTAACCTTTTTTCTGAATTACCATGGCCTGGATGACTGAGAACCTTCACCAGCTTATTATTACTTGTAGTACCATTAACTGGGTATTTCGTCACATTTCAATCAATGTACATTTTTGCATTTTAAGAGTTCCTTGTAATACTTTTTTTTTTCATATTATCATGCATAATTTATATTGCAGGTGATTTATTTTTCTCTCCAGATTTTATGGCGCCCCCTAGAGGCTACAGCAACCTTGGCATTTGCCTACATTGCCTTAATGGGCCAGCAACATTAACCTGACTCCGCCAAATGGATTTGCTCCGCATATTAGATTTGCTCCGCTTATCCATCTGGGAACCTCCCATTGAACTAATTTTGGGAAGGGGAGATCGGAAG
>TrinityLAB_DN183413_c0_g1_i1 len=915 path=[0:0-914]
ACGGCATACGAGATCTTAAGCCGTGACTGGAGTTCAGACGTGTGCTCTTCCGATCTGGGGAAAGATGCAGCCTCAGCTCGCCACACCGTGCAGGGGACTAAATCAGACTGAGATAATCTGAGTAAATAGAAAAAGGTGCATTTAAATATCATCATATCCAATCTCGGGCTTTGACTATGCTACTCACATACTGTCATTTGGTTTTCTTGTTTTTGAGCTTTAGAAATAGTTGCAGTTACGTCTTTCTTGGATAGGACTCTGGTGGCTCACGGGTTAAGTCCACTCCCAACTCCGCTCTGTAGCCTCCTGCTGCTTCTGCAGCTGACTTCCCTTTTTATATCACTACAACACACTTGTCCTTGCAGTCACCTTTACACTTCATGAAGGTGAAGGGTTGGTGACTACCTTCCATGGTAGGTCAGGCCATAACTAACAGAGAAAATTGTAATCATGAAGATGTATCCTTTTTTTCCCTCTGACACTGGACTAGCTGCTGTGAAATAACATTTGGCTTTCCGTTCATTTCTGCCCCGCCTTCCCTCAGTGCAGTATGCCAAGTCTTTGGGCCAGATGCTATTGTTAGCTCATGTGTCCCAGTAAACCACATATTTGTTCAAGTGGAAGGTTATTGGCTTGTACAGTGCCAGACCCTAGAGAGAACACATTCATTCTCTGAAACTGCTCAGCAACAACACAACAGCACTTCCTGTTGCTCCACGGGGGAAACACGCATATTTTCATAGCCAGAGCTTCCTCATTTTGTCATTTGAATTAGGGCCTCTTTTAAGGTTTGACACACTTGTTTTGGTTTCATTTTCAGATTGCAGCCATCTTAATTAGGTAAATAAAAATAAGTATATAAAGACCGGTGCAAGGTTTTTCTAGAGCCAGTGTTTTGTCTTCCCACGAGATCGG
>TrinityLAB_DN183802_c0_g1_i1 len=745 path=[0:0-744]
GCATACGCGATCTTAAGCCGTGACTGGAGTTCAGACGTGTGCTCTTCCGATCTGGGCAAAGCAGCTTAAAGGGAGAGTATTATGGCCAGGCTGAGCACTTGTCAAAGCGACAAACAAGCGACACATGATGTATGCTGACAACGACAAGGGCTGCGAGGAGAACTGTCACTTTATCAAACTATAAAGCGCTTCGAGATACTCTGTTTGTTGACTTTTATTTCATTTTTTAGTTTTTTTACTGCCACTTGGAACTCCAGAGACTGTATTAAGTGTGGATTAAATGCGAATTTGCTAAAAACAAAGCAGCTTTGTTGGTCTGTGCGCGGACGCACAATACGTTCTCAATGTACTCCATCACTTTGGGGTGAGGCTGACAGTTTGGGAGCGACGAAGATAACGCCAGAGCTCCTCTGAACAGTGTGTCGGTATGTAGGCCAGCTTCAGATAAAACGGTGCCACAGACGTGTAAGGGTCTAAAACCGAGAGAATACAGCAAATCCTCCTTTCATGCCAGTTTTTGTCTCCTCTAAAGTTGACACGGCCATTGCCATTGTCATGGTGTCGCGTGCTCTAATAACTTTCAGCTCTAAGGAGCTTGAATGTCAATTTGTTACTCACAGTGCTTTGCGGAAGTCTTCATGTCAACTTTTTCATGTTTTGGTCATGTTACAATAAACTTCGACAGGTTTTATTGGAAGTTGTTGCAATAGATTAGTGCATATTAGTGGGGAGGTGGAATGAAAGG
>TrinityLAB_DN183937_c0_g1_i1 len=695 path=[0:0-694]
CAAAGGGCAGGCCTGGATGGTGTCCAAATCTCATTTTTGGGGTATTTTCGGGAGCTTTATAAAGCGGTTTATAGGGCTTTATCTGCGATGTCTCGAGGACAGCTAGAGTAGTGGTGCGAACTCATGCTTCGTCTCCTCCTAGACAAAAAGAGCTCAGGATGAAAGCTAAAGACATTTTCGTTTCTTAATTAAATTTTAGAGGGAAATCAATGTTTTATTCAGTGTACATTCCTCCCCGTTCAGCTCTATTTACCTTGGATTTATGCATTTGGAAACACACTAGTCTCACGAGATCTTTACACTGAAGCCGACTGTGTTAAATATGCGGAGGAATGTGAATATTTGACAATGAGGTAAAGCGTCTTGTGGCTCAGCGGCCCGGGCCTCGGTCCAACAGCTTAACTCGTCATTGCCACACTGAAAAACCCTCACACCAGTGTACCGCTCTGGAAGAGAGGGAGAAAAATAAATACACTTCCTTCACCAAGCATACAGGCATATGCGTCTTCCTTTGCACCGCTGCCAAGCTTCTCCTAACCCGATGACATGCAACTGTTTGACTTTGGCACCACAGAGCGGGTCACTGTTGACGTGACATTTTCAAATTTATGTCGTTGGCACGGGCGTTCATACCGGGCCTGGCTTGGCCCGCGAAGGAATGAGAGATCGGAAGAGCGTCGTGTAGGGAAAGAGTG
>TrinityLAB_DN184014_c0_g1_i2 len=1577 path=[0:0-1576]
CAGACGTGTGCTCTTCCGATCTTTTGTTGACACAGGCAACTGAATTGTTTGATATAATGCTTGAGGTGAATGATCCTAACTGGAAAGACGGCTACACCTGGAACCTTTCGAAGCATTCGCAGGAGTATCAAAAATATTTGGTGCCACCCGAGAAAAACAAAATTAATTTGAAGATTCCAAAAGATGAATTGAGAGATTTGGCAATCACCTTCGAAACAGAAAGCTATTTTAGGACATACACGTGTGCAATTAATCTCACAAAAACAGAAATACAAAAAGCTGTTGAGCATATGCAACTTAGAACAACCGAGCCAAAACAAGTGAGTGGAAAATATTGGGGTCATGACCCTGAAAGTGCAGAAAACATCAATTTCACACTAACGGTGGAGAAAAAAGAATTGGCACGTTTAGAAGACGTAAGCGCACTTGTCACAAAATTTCACACGTTGGCAGAAATGGCCACGGTGAGGTCATTTTACAATAATAACGAACACGAAATAAAAAGGTTTTGCTCAAAAAAGCACAAAGAGTTGAAAGAAAACCAAAACATTTTTACTTTTGTGTCTCAATTTTGCGCACTTGTTAATTTCATAACAGATAGAAGCGTGGTGATGGGTTTGAGAACTATTTTTAAACACTACTCAAATATTATAAAACACTATGACAATATGTTGTTGGAAGATAGCAGCTGGAGAGACGCTTATGGTGATTTGATGGGGATGGATGAAAGTGTGTTGAAGTCGCTTGACTATTCGAGGTATGCTAAAAGCGTTTATTCTGTAAATGAAATTAAATGGGAACACACGGATTTGTTTGGAGTTGAGCCTATACATTCAAGATCTGCTTTAAAAAACATGTCTGATGCTGCAAAATGCTCGGTAAACGACATCATAATGGCCAGGAGCTCAGGAGACATGCACATTGGATACGTAATTTATAATAAAAATAGCAATGATCGAAAAGAGGTTGTTTTGGCGTTTAAAGGAACCGGGACGATGGATGAGGCCACAAACGACATTGATTTGATGTTTTATAAGTACCAAAACACATCTCTGTTCAGTTCTTGTGGCTTTTTATCGTACATAAAAAACTTTATGCTAAATGAGTGGGAAAAAGTAGAAAAAATTCTAGAAAAATTTGAGGTTGTGACAATCACAGGCCACTCGTTGGGCGGAGCAATAGCATCGCTCATGCACGGAATGATTCATGAAAAGCAACTGCTGGCTGGAAAAACCATCCAGTGCGTTACATTCAGTGCAGCACCTTCGGTCAATTCCAGTTTTAATCATTTTAGTGCCATGAGCAGTCAAATCAACTGGATTTTTGAGCTTGACATCGTCCCACAGCTTCAGCTTGAAGCGGCAAAGTACACCAAGTTTTGTTTAAAACAACTGGAAGAAAACAAACTTGAACAGCACAAAGTGCCTGCTTTTTTAAAAAACTGTAAACGAATATATAAGGAAGTGGGCGACAAAGTGCACTTGAGGTCCCCAGGAGTGCTGCTGAGGGTGTTACAAGAAAAGGCGGTATTGTTGCCTGAAGAAATTGACTGTCTCTTATACACATCTGACGCTGCC
>TrinityLAB_DN184130_c2_g1_i2 len=611 path=[0:0-502 2:503-531 4:532-610]
ATCAATGCTACTAAATCACATTGACATGGTGTTTTCTGTGTACGTTTAATGGTGTGGCTCCCTCAAAATCTAAATTCAATTGGACTACAACCTAAAATGTACACACATGCCTAGATGTGTAGTACCCATATTTGACACAAACTCAATGTGCTGTGACTGATGTCATGTGTTTTTTAGTAAAATTGAATTCAAATGTACTATATTAATCCCAAAGTGAAATTTAAATGTTGTTGTAACCCCCATTATGCAGATGTCTTCAAAGAGTTGTTGTAGATGCTGATGGCAGTGGTCAGTGGTCCTGTAGCAGCCTGTCTTTCAGCTGATCTGAAAAAGCCTTTGACTGAAGACGCTCTGTTGTTGTTTAACAGTCTGATGTAGAAGATGCACGGGGTTGTTCATAATGTTCCCCATATTATAAAGAAATGTTCTTTGCACATTCACCACCAGAGGTTCTAGAGTTTTCAGGTCAGAGCCAGATCTTTATTAGGTTAAGCTTTTTTTTTAAGTAACTGGCTCTAAGGCTGCTACCCTATGCAGCTTTGAGGAAACTGCTGCCGGTTCTGGTTCTGGTTCTGGTTCTGGTACCGATCCAGTTTAAGCTGTGTGGAAAA
>TrinityLAB_DN184252_c0_g1_i1 len=528 path=[0:0-527]
CACCTACCCCAACTCCGCCAAGCTGTCGGTGAAGAAGTGGGAGTTCGACCTGGGTTGGGCCTGGATCAAAGTGTTCAGCTTTCTGCGCCTGGCCAAGGTGCAGCGTGTAGCGCCCATCGCCCACCGCGTCGAAGGCAAGGGTAGCCTGGACATGGACACCGCCATGGCGATCCTCAACAACCGCTTCCAGATCATGGCCCAATACCGCAAGTTGGTGATTGGCCCGTTGGTCAAGCAGGAGCTGGAGAAAGTCGATCATTCGGTGCGCCACCAGTTCCATCGTGCCAAGCGCCTGTTGTCGCGGGAAACCAGCTTGTTGGAAGACCGCCACCACTTGCGCATCCAGAGCATGCTGGAACACAGCCATGCCCTGACCGTGATCTACGAAAAGCGCCTGGCGCTGCAGCAGATCTGGCTCAAGACCAGTTCCAACGGCCACGATATGCTGGCCGCGATCAAGGAATGGGTGCATGAAGCCGAGGCCAGCGGCATCCAATCCCTGCGCGATTTTGCCCACCAGTTGAAGAC
>TrinityLAB_DN184321_c0_g1_i1 len=543 path=[0:0-542]
CCAGTGTGCTGGACAGCGGCTTCCTGGAGCGCATCAACACATTGCTGGCCAACGCCGAGGTGCCGGGGCTGTTCGACGGCGACGAGTACACGACGCTGATGTCGCAAGTCAAGGAGAACTCGAGTCGCGACGGGCTGATGCTGGACAGCCAGGAGGAGCTGTACCGCTGGTTCACGCAGCAAGTGGCGCGCAACCTGCACGTCGTGTTCACAATGAACCCCAGTGGCCAGGGGCTGGCCGACCGGCTCAGCGCATCGCCGGCACTGTTCAACCGGTGCGTGGTCAACTGGCTGGGCGACTGGGCCAAGTCGGCCCTGTTCCAGGTCGCCTCCGAGCTGACCGCTGTGCTGGAGCTGGACCGCGCCGACTACGCCGCGCCCGACTACTTCCCCTACGCCTGCGACAATGTCAGTCGACCGCCCAGCTACCGCGAGGCGCTGGTCAACGCCTTGGTGTTCGTGCACGGCACGGTCCAGCAGCAGCAGCGGCCCGGCGGCGGCGGCCTGGCCGTGACGCCGCGCCACTTCCTCGACCTGATCGGCC
>TrinityLAB_DN184527_c0_g1_i1 len=582 path=[0:0-581]
ACCGACCCGACCATCATGCTCACCGGCCCCGCGCCGGCCACTCGCAAGGCGCTGGCCAAGGCCGGCCTGCGGGTTGAAGACATCGACCTGTTTGAAGTCAACGAAGCCTTTGCTTCGGTGGTGCTCAAGTTCATCAAGGACATGGGCATCGACGCCGCACGGGTCAACGTCAACGGCGGCTCCATCGCCATGGGCCACCCCTTGGGCGCCACCGGCTGCGCGATCCTTGGCACCTTGCTCGACGAGCTGGAAGTACGCCAGCAACGCTACGGCCTGGCCACCTTGTGTGTCGGCGGTGGCATGGGTATCGCCACCATTATCGAACGCCTCTGAGCCTAAGGAATTTGTCATGACCGATGCCATTCGTTACGAAAAAGGCCAGGACCAGATCGTGGTGCTGACCCTCGACATGCCCGGCCAGAGCGCCAACACCATGAACGCCGCCTACCGCGAAGCCATGGCGGCCACCCTCACGCGCCTGGAAGCGGAAAAGGACGAGATCGCCGGGGTGGTGATCACCTCGGCCAAGAAGACCTTTTTTGCCGGGGGCGACCTCAATGAGCTGATCAAGGTCGATAGAGC
>TrinityLAB_DN184693_c0_g1_i1 len=710 path=[0:0-709]
TAAGAATGTATTTGAAGTGTTAAATATTGATTTTAAGTACATAGAAAGCATATTGTTGTTGATAATGGATTTAGGTTCAGTGGATATTAGCATAGAGAGAATAGCAGATATAAAGAATAATATTAATAATAACTTAAATAATAATATTGATGAGTTGATCAACAATGATAACATACACAATATTTGTAAAAATATATTGCAGGGAAAAGTAAACAATTTGTTGGTGGATTACATGGTGATGAACAACCAAACAAACTTTCTCTTTCTCAAGCACATGGGGAAGGTGGGAGCAGCCAACTACTCCTTTTCACACAGCCTGATGAACGCACACACAACCAACGACAGCTTGTACAGAACAAACAAACTGGACAAGGCCCAGGACTGGAACAGATTCATAGAGATGGGCGGACTGTCGCTGCTGTACACCACCAACCCCGTCTCGTACCTGGTGGAGATGCTGAGCAACTCGCACGAGACAACCGAGCCAGCCGCAATACTCGCACTGGGGATAATAACGGCAAATGCAATAAACACGTATGGGCAGGACAAGGAGCTTACAGAGGAGGTGGAGTGGTATGTGAACTCACTTGTCTCAAATGAAGACAATTCAAACAATATTAATAATGATTTAAATAACTCAAATAATATTAATAACTCAAATAAAGTAAGTGAGCACGTTGTGTTTGGGTGCTATTTGGCCCTGGGCATAA
>TrinityLAB_DN185029_c0_g1_i1 len=564 path=[0:0-563]
CCTAAACTGTTCAACGAAATGGTGCAGGAAAACGGCAAGGTCAAGCAGGGCTCTCTTGCGCGTATCGAGCCGGAAGGCAAAGTCACGCGGATGTGGGAAGCGATTGAAACCTACATGGAACGCAAGCAGCCGCTGATCATCATCGCCGGTGCCGACTATGGCCAAGGTTCGTCCCGCGACTGGGCGGCCAAGGGCGTACGCCTGGCCGGTGTGGAAGCGATTGCCGCCGAAGGCTTCGAGCGCATCCACCGCACCAACCTGGTGGGCATGGGCGTGTTGCCCCTGGAGTTTCTGCCAGGCACCGACCGCCACACTCTCAAGATCGACGGCAGTGAAACCTATGATGTGGACGGCGAGCGCACCCCGCGTGCGCAATTGACCCTGGTGATCAACCGCAAGAATGGCGAACGTGTCGAGGTGCCAGTGACCTGCCGCCTGGACACCGCCGAAGAAGTGTCGATCTACGAGGCGGGTGGCGTGTTGCAGCGTTTCGCCCAGGACTTCCTGGAATCAAAGGCGACCGCCTGAAGAGGATAACCATGGCACACGTAGCGCAAATCAGAA
>TrinityLAB_DN185300_c0_g1_i1 len=548 path=[0:0-547]
CTCCCAGGCCCTTGTATTCAATAAGAGGAGGACACTCGCATGACCACCCTGACCCGTGCCGACTGGGAACAACGCGCCAAGGCTCTGAAGATCGAAGGCCGCGCCTATATCAATGGCGAGTACACCGCCGCCGTTTCCGGCGACACCTTCGAATGCATCAGCCCGGTGGATGGGCGCTTGCTGGCCACTGTCGCCAGCTGTGATGCCAGCGACGCCCAGCGCGCCGTAGAAAATGCGCGTGCCACTTTCAATTCCGGCGTGTGGTCGCGCCTGGCGCCGGCCAAGCGCAAGTCCGTCATGATCCGTTTCGCCGCGCTGCTCAAGGCTAACGCCGAAGAGCTGGCGCTGCTCGAAACCCTGGACATGGGCAAGCCCATCAGCGACTCCCTGAACATCGACGTCCCCGGCGCGGCGCAAGCCCTGAGCTGGAGCGGCGAGGCGATCGACAAGATCTATGACGAAGTGGCCGCCACCCCGCACGACGAGCTGGGCCTGGTGACCCGTGAGCCGGTGGGCGTAGTTGCCGCCATCGTGCCGTGGAACTTCCC
>TrinityLAB_DN185361_c0_g1_i1 len=521 path=[0:0-520]
AGAGAATAGGACCAATAGAGTTTATTACCCCACCATTGGTAGAAGGACCTGCAATAATGTTTCACATACCATTACCACACTTCTTACATCAAAGTCCGTTTGCAATGGAATATGCTGATGGAAAGTTTGGACTACCAGTTACAATAACTGTAATAAGTACATGGTTTGTAATATTAGTGTTAACACTTCTATTTAAAATGGGAACGAAAAAATTAGAGATGATTCCAGGTAGAGCACAAGTTGAAGCCGAGTCAGTTTATGATTTCGTATACGGTATTATTCATCAAATGTTAGGAGGTTGGACATCAAAGTATTTCTCATTCTTAGGAACACTGTTCTTATTTATTTTAGGATGTAATTTACTTATGTTCGCACCAATTCCTTGGGGAGGTTTTAAAGATGGTGTATTTACTTTAGCACCAGCATTTAGAGCTCCTACAGCGGATCTTAACACAACAGTTGGATTAGCATTATTAACTACAGCTACATTCTTAGGAACAAGCATAAAGCTAAATGGAATA
>TrinityLAB_DN185347_c0_g1_i1 len=574 path=[0:0-573]
CACCGAACGCGCCCGAGACATGCTGGCGGCTATGATGTGTCGACTGAGCAACGAAAAGTCAATGGAAATGAAGGACCGTTTGGGAGCTAGACGCGGAACAGTTGTAGAAGATTTGGACCCCGAACTGATGGATATGTATCGTAAAGTTGGCAAAGTGTTGTCCATGTACAAATCTGGTCGCATCCCGTTGGCTTTCAAAATTGCCCCCCGATTAGCTAATTGGGAACAGATTCTATATTTGATGGAGCCGGAAAAATGGACTAACCAAGCAATGTTCCAAGCGACTCGAATTTTCGTTTCCAACATGTCCAGTGGCAGAGTAGAAAAATTTTTGAACGTAGTTCTGTTGCCAAGAATCCGTGACGACCTGAGTACCAACAAGAAGTTGAATCCTCAGCTTTATCAGTCGCTGATCAAATCGTTGTACAAACCGGCAGCATTCTTCAAAGGAATCGTGTTGGCAATTTGTAAGGACGGCTGCAGTAACCGCGAAGCATTGGTCATCGGTAGTATCCTGTCCAAAATGTCCATCCCGCCTATACACGCCGCGGCCGCTATGATTCTGCTTTCCGAA
>TrinityLAB_DN185464_c0_g1_i1 len=2046 path=[0:0-2045]
AGTTCGACAAGCCTAACCGCTGGATCAACTCCGGTGGCCTGGGCACGATGGGCTTTGGTTTCCCTGCGGCCATGGGTGTGAAGCTGAGCTTCCCGGATGCCGACGTTGCCTGTGTGACGGGCGAAGGCAGCATCCAGATGAACATCCAGGAACTGTCGACGTGCCTGCAGTACGGCCTTCCAGTGAAGATCGTCTGCTTGAACAACGGCGTACTGGGCATGGTTCGTCAGTGGCAGGACATGAGCTACGGTAGCCGTCACTCCCATTCCTACATGGAATCGTTGCCAGACTTCGTCAAATTGGTTGAAGCCTATGGCCACGTCGGCATTCGCATCAACGATCTGAAAGATCTGAAGCCGAAAATGGAAGAGGCGTTCGCCATGAAGGACCGCCTGGTGTTCATCGATATTCAGGTCGATACCAGCGAGCACGTCTACCCGATGCAGATCAAAGACGGCTCTATGCGCGACATGTGGCTGAACAAGACGGAGCGTACTTAATCATGCGGCATATTATCTCCCTGCTTCTGGAGAACGAACCCGGCGCCCTGTCTCGTGTTGTCGGCCTGTTTTCGCAACGCAACTACAACATCGAAAGCCTGACCGTGGCCCCAACCGAAGACCCGACCCTGTCGCGCCTGACGTTGACCACCGTAGGCCACGATGAGGTGATCGAGCAGATCACCAAGAACCTCAACAAGCTGATCGAAGTGGTCAAGCTGGTCGACTTGTCGGAAAGCGCTCACATCGAGCGCGAACTGATGCTGGTCAAGGTCAAGGCCACGGGTGCCCAGCGTGCCGAGATCAAACGCACTACCGATATTTATCGCGGGCAGATCGTCGATGTGAGCGCCAGCGTTTATACCGTTCAACTGACCGGTACCAGCGACAAACTGGACAGCTTCATCCAGTCGATCGGGACGGCCTCGATTCTGGAAACCGTACGCAGTGGTGTCACCGGGATAGCCCGTGGCGACAAAGTACTCAGCATCTAACCCAATTAGCGAATGGCCTTACGGCCTGGATATATAGAGGAACCTCATGAAAGTTTATTACGATAAAGATTGTGACCTGTCGATCATCCAGGGCAAGAAAGTCGCCATCATCGGCTACGGTTCCCAGGGCCACGCCCAAGCGTGCAACCTGAAAGATTCCGGCGTTGACGTGACTGTTGGCCTGCGTAAAGGCTCGGCTACTGTTGCCAAGGCGCAAGCTCATGGCCTGAAAGTGACTGACGTTGCTTCGGCTGTTGCGGCTGCCGACCTAGTCATGATCCTGACCCCGGACGAGTTCCAGTCCTCGCTGTACAAGAACGAAATCGAGCCGAACATCAAGAAGGGCGCCACCCTGGCCTTCTCCCACGGCTTCGCGATTCACTACAACCAGGTTGTGCCACGCGCTGACCTCGACGTGATCATGATCGCGCCGAAAGCACCGGGCCACACCGTGCGTTCCGAGTTCGTCAAAGGCGGCGGTATCCCTGACCTGATCGCGATCTACCAGGACGCGTCGGGCAATGCCAAGAACGTTGCACTGTCCTACGCTGCTGGCGTGGGTGGCGGTCGTACCGGCATCATCGAAACCACCTTCAAGGACGAGACCGAAACCGACCTGTTCGGCGAACAAGCCGTTCTGTGCGGTGGTACTGTTGAGCTGGTAAAAGCTGGTTTCGAAACCCTGGTTGAAGCTGGCTACGCGCCGGAAATGGCCTACTTCGAATGCCTGCACGAACTGAAGCTGATCGTTGACCTCATGTACGAAGGCGGCATCGCCAACATGAACTACTCGATCTCCAACAACGCCGAATACGGCGAGTACGTGACCGGCCCTGAAGTAATCAACGCCGAGTCCCGTCAGGCCATGCGCAACGCCCTGAAACGTATTCAGGACGGCGAATACGCCAAAATGTTCATCAGCGAAGGCGCTACCGGCTACCCTTCGATGACCGCCAAGCGTCGTAACAACGCCGCTCACGGTATCGAAGTCATCGGCGAGCAACTGCGCTCCATGATGCCGTGGATCGGTGCCAACAAGATCGTCGACAAAT
>TrinityLAB_DN185575_c0_g1_i2 len=610 path=[0:0-87 2:88-609]
GGAGCCTGAGGATGTGAAGATCCTCGCCTGCACCCGTGGCTGGTTGCGGTATCGTCTGCCGCAGCGTCTGGTGCGCACGCACTCGCAGCCGCTGTGCATCGGCCAGAAGCAGAAATGGTTTCTTTTGCGCCTGATCTCCAACGAGCAGCGGGTGCGGATGGATTTGACCGGTAAACCGGAGTTCGATGGCTGGCGCTGGGTCAGCTATTGGTATCCGTTGGGCCAGGTGGTGACATTCAAGCGCGAGGTTTATCGTCGCGCTCTCAAAGAGCTTGCCCCGCGCCTTTTAGCGCGCGACTGACGACGGAGTTCGACCCCGAGCCATGCTCAATACGCTGCGCAAGATCGTCCAGGAAGTTAACTCCGCCAAGGATCTCAAGGCGGCGTTGGGGATTATTGTGTTGCGCGTCAAGGAAGCCATGGGCAGCCAGGTCTGCTCGGTTTACCTGCTGGACCCCGAGACCAACCGTTTTGTGCTGATGGCCACGGAGGGCTTGAACAAGCGCTCCATCGGCAAGGTCAGCATGGCGCCCAATGAAGGTCGGGTGGGCCTGGTGGGGACGCGTGAAGAACCCCTGAACCTCGAGAACGCGGCCGATCGAGATCGGAC
>TrinityLAB_DN185575_c0_g1_i1 len=793 path=[1:0-270 2:271-792]
ACTGGAGTTCAGACGTGTGCTCTTCCGATCTAATGTCGGCATTATTCTGACGAATGATGCCGGACAGGTGCTATGGGCTCGCCGAATCAACCAAGATGCCTGGCAGTTTCCTCAAGGTGGAATCAACCCCGACGAAACCCCTGAAGACGCCTTGTACCGTGAGTTGAACGAAGAAGTCGGCCTTGAGCGCGAAGATGTACAAATTCTGGCCTGTACCCGTGGCTGGTTGCGCTATCGTTTGCCGCAACGCCTGGTGCGTACCCACAGCCAACCGCTGTGCATCGGCCAGAAGCAGAAATGGTTTCTTTTGCGCCTGATCTCCAACGAGCAGCGGGTGCGGATGGATTTGACCGGTAAACCGGAGTTCGATGGCTGGCGCTGGGTCAGCTATTGGTATCCGTTGGGCCAGGTGGTGACATTCAAGCGCGAGGTTTATCGTCGCGCTCTCAAAGAGCTTGCCCCGCGCCTTTTAGCGCGCGACTGACGACGGAGTTCGACCCCGAGCCATGCTCAATACGCTGCGCAAGATCGTCCAGGAAGTTAACTCCGCCAAGGATCTCAAGGCGGCGTTGGGGATTATTGTGTTGCGCGTCAAGGAAGCCATGGGCAGCCAGGTCTGCTCGGTTTACCTGCTGGACCCCGAGACCAACCGTTTTGTGCTGATGGCCACGGAGGGCTTGAACAAGCGCTCCATCGGCAAGGTCAGCATGGCGCCCAATGAAGGTCGGGTGGGCCTGGTGGGGACGCGTGAAGAACCCCTGAACCTCGAGAACGCGGCCGATCGAGATCGGAC
>TrinityLAB_DN185729_c0_g1_i1 len=521 path=[0:0-520]
AAGACGGCATACGAGATCTTAAGCCGTGACTGGAGTTCAGACGTGTGCTCTTCCGATCTGCGGTGAACTATAGGGACACCCCTTTCCACTTGCTCTACAGACCAACTGAATGTGTCAAAAAATCTTTAACTAGCTACTCAACAGAGATCCCACTTAAAATTGAGTTTACACACTACACAACCCTAGATATAATGACCTGATTTTATGAAACATTATGAGGACATAGATAATTAGACAGATAAGCCACACCCCTGACATAAATATACATTATAAGTACCATTAAGAACTGCAGGGACACTTAATATAAGGCTGCAAAAAAATGTCCCCAAAACATATTAGGGTGTCCAAATACCCAGCAAATGGCTCAATTCTAACCCTGCAATCACGGTAATGTTCATTTGTCATGAAAACAGGCAGAAACTACACTAATCTCGGTCTTAATATGAAACAAATAGTCAAATAGGAATCAGCAGCATAATGCAGTTCTAAAACCAATGGAGTAACATTGAGACCTATACAAA
>TrinityLAB_DN185815_c0_g1_i1 len=734 path=[0:0-733]
TGAACATACAGCGAGCCAGCTTTTCCGAAAGCGTGCAGCTGGCCATGGACTGGGAGAAGAAAATGCTGAAAGTTTCTTCAAGTCAGTGTAACTTGAAAATTGGTTCTTCCAGCAGTGAAATTCTGCAATTCGACGGTCGTCAGGGTATGGCGAACATTGTGCGCAAAATATTCATGAAGAGGTTGCACACCCTGATGCAGGATAACTTTTGCACAAGACTGTCTAGCTTCACCGATGCATCTTTGAGCAAGCTTGTCCAACAGATTCCCATCAAACAGCCCATTCAGAACAAGGAGAGTTTTGTCTCGCCCACTGGAAAATCTGCCGCGTTTGCGACCTATAAACGGCGCATAGAATTGATAAATAAGGATGATCCGTTGCAAGACTTCTACATGGATTTTGGTCTTGTATACGATCCGAAAGTTGTAATCTCACCACCCATCAAATACCTGCTTGTGCCCATCAAGGGTGAGATATCCAAGCGCAATTTGGCAGAGCCGCCGTTCAAGCCACGGAGGATAAAGAATATCCCTGGACAACGGGGCGTCATGTTGTACATCATTATAACGGATTATCCGATCAATTCGCTGCTCTATCACATGTTCGAAGACGGCTATTTCAACTATACATTTTCTTCCAACGATCCGGGACAGTTGGGTCGCTTTCTGCGACCCAACTGTGACGATCTAATGTGCATCGGCTTCAGTGTGCCGTTGTTGGAAACTCGGTTCGGC
>TrinityLAB_DN186091_c0_g1_i1 len=566 path=[0:0-565]
CTTGTGGGAGGCCCGTTGTAACGGACTTTGCGGAAACTGCCATCATGACACTCCTTACAGCGCTGTCTGGCCAGCCGGCCTCTCTCACCGATTCGGCCCAGGGCCGCCATCAACGGGTGTACCAACAACTGCATGGCGAAACCCAAGACGCCACCGAACTGGCGCGTGAATACCTGCACGATCAATTGGCTCTGGTAGAAGCCACCGATTGCGACTTGCCAGAGGCGCCCGAACAGTTGCTGGCCTGGGTCGAGCAGCGCTGCGCCGAGGTGGCCCAGGCCTATGCCGACTACCTTGAGCAGCGCCGGCAAGGCGGGCCACGGCGGTATTTCCAGAACAAGGCCCATGCGTTGTATTTCCTGCAGTGCGTGGCGCCGACCAAACAGGTGGACGGCGCCTGGCTCTACGGCTTGCTGCGCTATTGGCAAGACCAGCGCTTCGACGGCCTGCTCACCACTTACCTGGAAGAATTGGGCGACGGTGAAGCCGCGCAGAACCATGTGGTGATCTACCGCAAGTTGCTCAGCGAACACGATGCCGACAGATCGGAAGAGCGTCGTGTAGGG
>TrinityLAB_DN186068_c0_g1_i1 len=523 path=[0:0-522]
TGCAAATGGCTATGCCAGGCCATGCGCCGATGCAGCGTGAAGCCCACAACCAGCCAGCACAGCCATCGGTCTTTGGTGGTTCGGCCGCACCTGCCGCCGCTCCGGTGATCAACGCCCCGGCCTGGTTCAACGAGCAAAGCTTCCTGGCTGCCGCCCGTAACCACTTCCAGTCGCTGCAGCAGCACTGGGATGCCAACGAAATGGACAAGATCAGCGAGTTCGTTACCCCGCAAATGCTCGAGTTCCTCAAGCGTGAGCGTGCTGAGCTGGGTGACGGCTTCCAGGCCACCTACATCGACAACCTCGAAGTACAGCTGGACGGTATCGACGACCGCGCCGACCGCACGGACGCCACCTTGACCTTCCGCGGCGTGTCGAAAACCTCGCGCTTCGACCAGGGCGAAGTGTTCAGCGAAAGCTGGAACATGGAACGCGCCCAGGGCGACGACCAGCCGTGGCTGGTCGCCGGTATCCGCCAGAACGGTTAATACCTGCGCGGTTGAGCAAGCGGTACTGTCTCTTA
>TrinityLAB_DN186068_c0_g2_i1 len=956 path=[1:0-372 2:373-955]
GTATTAGTGACTGGAGTTCAGACGTGTGCTCTTCCGATCTTGGGAATTCCCTATATGAAACGTTTTCTTAGCATCGCCATGGCGTTGTGCATCGGCCTGACGATGAGCCTCGACGCCAACGCCAAACGCTTCGGTGGCGGCAAAAGCTCGGGCGCGGCACCGACTCACCAGACCAGCCAAATGGCTCCATCCGCCGGTGCGGGCGGTGCTGCGGCGACTGCAGGCGCAGCCGGTGCCGCTGGCGCTGCTGCCAAGGCTGGCGGTGCTTCGCGCTGGCTGGGCCCACTGGCCGGCATCGCCGCCGGTGGCCTGCTGGCGTCCATGTTCATGGGCGACGGCTTCCAGGGCATGCAGATCTTCGACATCCTGATCATGGGCGTCATCGCCTTTTTGGTCTTCCGCTTTATCGCCGCCCGTCGCCGCAAGCAGCAGGAGCACCTGGCTCCAGCCGGCGCGCCGATGCAGCGTGAAGCGTTCGAACAGAAGCCTGCCATGGGTTCGATCTTCGGTGGTTCGGCAGCGCCTGCCGCCCGTCCGGTGATCAACGCACCGGCCTGGTTCAACGAAGAGCGTTTCGTCGAAGCGGCCCGCAGCCACTTCCAGTCCCTGCAACAGCACTGGGACGCCAACGAAATGGACAAGATCTCCGAGTTCGTGACCCCGCAGCTGCTGGAGTTCCTCAAGCGCGAACGTGCCGAGATCGGTGACGGGTTCCAGTCGACTTACATCGACGACCTGCGCGTACAGCTCGACGGCGTGGATGATCGTGCCGACAAGACCATCGCCACCCTGACCTTCAGCGGTGTGTCGAAGTCCTCGCGTTTCGACCAGGGCGAAGTGTTCAGCGAAAGCTGGAACATGGAACGCGCCCAGGGCGACGACCAGCCGTGGCTGGTCGCCGGTATCCGCCAGAACGGTTAATACCTGCGCGGTTGAGCAAGCGGTACTGTCTCTTA
>TrinityLAB_DN186068_c0_g2_i2 len=659 path=[0:0-75 2:76-658]
GCGGGGGGCCCGGCGGGGCGTGCGCGTCCGGCGCCGTCCGTCCTTCCGTTCGTCTTCCTCCCTCCCGGCCTCTCCCTGGGCGTCATCGCCTTTTTGGTCTTCCGCTTTATCGCCGCCCGTCGCCGCAAGCAGCAGGAGCACCTGGCTCCAGCCGGCGCGCCGATGCAGCGTGAAGCGTTCGAACAGAAGCCTGCCATGGGTTCGATCTTCGGTGGTTCGGCAGCGCCTGCCGCCCGTCCGGTGATCAACGCACCGGCCTGGTTCAACGAAGAGCGTTTCGTCGAAGCGGCCCGCAGCCACTTCCAGTCCCTGCAACAGCACTGGGACGCCAACGAAATGGACAAGATCTCCGAGTTCGTGACCCCGCAGCTGCTGGAGTTCCTCAAGCGCGAACGTGCCGAGATCGGTGACGGGTTCCAGTCGACTTACATCGACGACCTGCGCGTACAGCTCGACGGCGTGGATGATCGTGCCGACAAGACCATCGCCACCCTGACCTTCAGCGGTGTGTCGAAGTCCTCGCGTTTCGACCAGGGCGAAGTGTTCAGCGAAAGCTGGAACATGGAACGCGCCCAGGGCGACGACCAGCCGTGGCTGGTCGCCGGTATCCGCCAGAACGGTTAATACCTGCGCGGTTGAGCAAGCGGTACTGTCTCTTA
>TrinityLAB_DN186197_c0_g1_i2 len=2242 path=[0:0-2241]
TAGTTGCGAATCCTTCCGGTGATGTAATAGAATCGCCATTGCCAATGGATTTGGATGATTCAAGTGCATCTGCAGTTGACGTGAACGGTCATTTCGTTGACAACCCAGTTGCTGGCGGTTTTTTCAAATCCTCCTCTAGTTCAGAAAGCGGTGCTGTGATTAATGTTCTTTCATCAAATGTGATTTCTCCACCACCAGCCGTTGAATTCGATTCTTCAGGTGAATCTGACATTGAAGATGGCGGAAAATTACCTTCTGCAATCACTACTGGCGATGGTGCATGGATTAGGGAAGGCGTTTTCACCAGTCTCGTTTCTGAAGTTGTCACTGAAGTAACGACTGATTCGTACGAACACGGTATTTCATCAATTACGAAGCCGAGGCCGATTCCAATCGCTGATCATGGAATCGACTCAGAACTATATATGTCCAAGTTAACTCTTCAACAAAGGTTAATGTTATATGGAGCCAGCTGGTCAGTCATCATTCAAAGAGTGTCAACAGGTTCGGTAATTGGTTACGGTAGCTTGATCATCTCTGGTGAAGAATTTGATTCTGGCAAATATTCTGACACTGTAGCTGCCGCTGCTGACGTTTTCTACGACAAGCAAAACCATCTTTTTGAACTTGATGATCTGGTCATTATTGTTGCCTGGGGCACAAAAATGGAACGTCGTGTTCATATAGCATCTTTATATATACACAAAGAAGTTGTTGGTCACAATTCTTTAAGCGGTTCAGTGGCCATCATAAAACTTCAACATCGTGTTGAATTTAACATTTACGTCAGCGGTATCAAGTTAGCTAGCAAACATAGTTACCCCAGCAGTAGTGACAGATGTTATTCGTCTGGTTTCCACTACACTGCCAAGAAGGAATACAGATCGTACGCCGTTTCGGTATCTGTTTCGAAAACAGAAACTAAGCGAATGCTTGGAACAGACATGTCAACATCCGGTGTAGCTGTGACAACATCATCTGTCAGTGATTTAGAAATACTCGGAGGATGTTTGGTTTGTTTGGATGATGGAATGCCTTACTTATACGCTATTCATACGTCTGAAGCAAAATTCAAACATGAATCCAGTGGCAAATATATCGTCTACTTCCAATTGGTTAATACTGAAATTGTGTACAATGAAATTGCGTCTAAATATACGTCACATCAATGGATGACTCTTCATTCCTCCTTTTTCCAATACACAGACGTGTACAACTTCTACAAAACTGTCACTTATGAACAGACTTCAAAATTGGACATGAGCAAGTTTTCACTGAACAAAATCAAAATCAAGGCTCTGATATCCATGCTCAAATTAGGCGAAAACGGTGAACTTCATATAGACCAAGAACATGCTGAAGTAGATTCGGAAAAGGCGCACAACCATATATCATTGGATTCGTCTGAAACGACCACGTCATCAACTATTCCCGCATTACCAATTGTGCATATCATGGATGTTTCCTTATCGCCACCAAAAATTTTATGCACCGGCAGTTTGTATTTACCCCAGAATGCTAGCAGTTCGAATGTCATCATTACCAGTTCATCTTGTGTATGGTCAAGATACACACCGAAATATCGAGTATATACTGGGCCGATGAACAGTAAACATGTGAACTTGGAAAAAATTAACGAACACTTGATTCCCGTCAAAAAGATTTATATCGAAGAAAAGGTTGGGGAAATCAACAACCTGAAAATGATGGGTGGAGCAATTGTGAAAACAAAAATACCCATTTCCGTGAACCCCGGAGTCAAGTCTTTGGAACCCATAAAAACACCCGAAAATATCGACGGATACAAATGCTACGTATATGGAATGTGCTCTCATGGACTGCCAACTGCGGTGACTGTCGACTTATTGTCCAACACTGAGTGCAAATCGCGTCTCGGTGGCGGCTACGAATTACAGTCTGAATTTTGTGGCGTAATGCCAAAATATATTTTGGAAACGCCTCTTGGTGCACCACTGCTCTGTTCAAAGAATAATCAATGGTTCCAAATTGGTTTCTACCAAACATCTGCGACCTACGCCACTGACGTTCGATACTTAGTGCCAAAGCAAGAAGAGAGCAACTACCAAATTGGTATATTCCGAAAAGTTCTGCTCAATTTGGATAAATACAGCACAACAAACGAGATTTCAAAATGGGAAAGAACCGTATCTAAACGTTCACAACGCAAATAACATCATTGTTGTGAAATATTCCGCTTGCTGACAATAAAATATTTTCATCG
>TrinityLAB_DN186493_c0_g1_i1 len=640 path=[0:0-639]
TTCATGTTCATTTTACAAAAAAATTTTATTAAGAGGAATGTACTTGGTTTTTTGATGATTTCAGGGTTTTACTGGATTAATAAACAACACATTGGATATTTAAGCGAACTTATCAATGTTATTACATTTGGTTGCATGCTAGAAATTTTATCTTTAGCTAAACACAAAAAACATGGCTTTGGGATGCCTATTACACTTGTTTATGGCATGACCATTTTGCTGTATTTATTAATGATACATAGATCATTTTGCAGCGTTTACGCGTGTTTTAAAAACATAAATCAATATAGCAGCTATGCGTTTTATTCATATTTGCTGTGTTTTTGTAAATATGTGTCAAAGTTTAAAAAGAGAAAAATAAAGAAGCAGCTTTTAACATTGACAATGATGCATGTGGGTGCAATTGTTTCAGCAATAGCAAATAGATGTGCTATTAAAAATTTACTTAAAGGAAAATTTCATGTAATTTTTCCAGCTGCGCTGGTAATCGCAAATGATATGGGTGCGTATTTTGTGGGGAAATCAATTGGGAAGACAAAACTATACAAATTCAGTCCAAACAAAACAGTAGAAGGTTTTATTGGTGGTTTTGTATTTGCGTGTTTGGTTGCCTGGGTAACTGTTTTTTTGAAAATAACAC
>TrinityLAB_DN186607_c0_g1_i1 len=1171 path=[0:0-1170]
ACTGGAGTTCAGACGTGTGCTCTTCCGATCTGCGAGCAGACAGTTTATTACGCAAAGTGCTTCACAAAGGACGCAGAGAAAGTAATGGATATTCTCTCCGACATCCTTTTGAACAGCACCTACGGCGAACAAGAAATCGAACGCGAACGGGGCGTCATTTTACGTGAAATGCAGGAGGTGGAACAGAACATGCAGGAAGTAGTTTTCGACTTTTTGCACGCCAACGCTTTTCAAGGCACCTCGCTGGCGCGCACTATTCTCGGCCCGACCGAGAATATCAAATCCTTAAACCGGACCGATTTGGTAAACTACGTCGACGATCACTACAAGGCTCCGCGTATGGTGTTGGCGGCTGCCGGCGGCGTTGGTCACGACGAACTGTGCGCTTTGGCCGATAAATACTTTGGCAAGGTTCCGTCGACCCATCCGGGTCAGTTCCCATCGTTGGGTGGATCTCGTTTCACGGGCAGCGAAATGATGATGCGTGAAGACTCGATGCCATTTTGCTACGCCGCCGTTGCTGTCGAGGCGGTCGGTTGGGACCACCCAGACAACATTGCACTGATGGTGGCCAATACGCTGATCGGCCAGTGGGACAGAACGCACGGCGCCGGCGTGAATGCTCCCAGTCGCTTGGCCAATCTCGTTGGCTGGGGCGAAGGTTGCCAAAGCTTCCAGGCGTTCAACACTTGCTACAAAGATACCGGTTTGTGGGGCATCTACGTGGTGGCCGACGCGTCTTGCGTGTCCGAAGTGATCCGCCACGTGCAGACCGAATGGAAGTATCTATGTCGTGAAATCGACGACGAAGAGGTGGAGCGTGGCAAGAATCTGTTGCGGACCAACATGTTGCTTTTGCTGGACGGCACCACGGCAGTATGCGAGGATATTGGAAGGCAAATGCTATGTTATGGACGCAGGATTCCGATTCACGAACTAGACGCTCGACTTAACGCCGTCAATGCAGACGTAATTCGCAAAGTTTGCACTCACTACATCTACGACAGAGACCCGACCGTCATTGGAGTCGGCCGAACTGAAGCAATGGATCTGTATCCAGCTGTCCGAGGTCGCATGACGTGGCTGCGCTTTTAGACAATACGAGGTTGGCCAATTTTTCTACGACACCGTGTACTGGCGTTGTTCAATTAAAGCTGCGTTTCAACGGAAA
>TrinityLAB_DN186881_c0_g1_i1 len=508 path=[0:0-507]
TCTTCCGATCTGACTCTGCTGGTACTGCTCATCATGCTGCTCTGGAAGCTGGGCTTCTTCAAACGAAAACGACCTCCGCGCGGTCAGGCATTGTTGTCCAAACCTCCCGAGGCTGAATACTATGGCTACAGTACGTACAGTACGTCCGGAAGAAATTATCAGAATTACGGTAATATGCACAACAACAACAAAGACTATCTCTAAGCACTGCAAGTACGGTCGTCGAACGCTTGAACCTATTATGTTGTGCCATCAGTTTGAAATATAAGCGCAGTTAAACTTTCTAGTCATCCAGTAGACACCAGTATTGTCATCGGGCATGTACTTCCTTCCTTTCACGTGCATGCTTGTCGCCGCCTTTTTCATTTGTCTCGTTCGACTCAACAGTTAATTGCAATTAACTGAAACCATTACCCTGCCAGCTCGTCAGGAAGTTCATTTCCGCGTTGTACAGTTCGCTCATTTACTGATACTATTAAAGTTGAAAACTAGAAGAAAAACTTTACCA
>TrinityLAB_DN187097_c0_g1_i1 len=752 path=[0:0-751]
TCTGCGATTGTTGTTGACAACGAAGATGGTGAAATTGTTCGTTGGAAATTTGGCATCCAATGTTACCAGCGACGATCTGCGCCAGTTGTTCCAGACCTACGGAACGGTGGCCGAATGTGACGTGGTGCGCAACTTTGGATTCGTGCACATAGCCGACGAACAGGAAGCCCGAAAGGCATTCGACTGTTTGAACAAGGCGAATTTCCATGACCGCCCGTTGCACATCGAGTATTCGACCAGCAAGCTGCGAACGGCGCCCGGCATGGACGAGTGCTGTTTCCGTTGCGGCATTTCCGGACACAAAACCAACAATTGCCCGCAGAAGGTTGGGCCAAACAAGTCTGGTATGTCGCTCGGCGGCAAACGGCCATCTGATTATTCGATTAATATTCCGGCCAAACGTCCTGGCTATTCGCCGCTTGGTATTGGTGCGGATATTGATTCGTCTAATAGTCGACTAGGAGAAGATCCGTTAATTCCGATGCCCCAGGACCGGTCGTTGGTACCGTTATACGAAGACTACGTGATTGCCCGTGATCGCTACTACTATTACAAGGATCGTCTGGAACGCGTTCTATATCCGTACCGTCGTGAAGGTGGTCCGTTGGCGCCACCACTGCCTCCACCACCGTCGCAGCCTCGCATGTCCGCGATGAGTGAGGCAGAACTCTTTGCCGCCGCGGCAGCCAGTTCGCAGGCATATCTACGTGCTGCTGCTACGTATCCGGCGACCGTCGCCGTACCCTCGGGCA
>TrinityLAB_DN187059_c0_g1_i1 len=1142 path=[0:0-1141]
TGTTTCTTCATTGCCGGCAACCTGCGACCGGCTGTCAACGAGGGACGTGCTGACTGTTTGTCGATCTTCCTCAGCGAGACGCCGCTGATGTTTCGCCGGAAAGTTGTGCCGGTCGACGTGGCTCTGTTCACCGTGTCGCCGCCTGACAGCCAGGGTTACTGCAGTCTGGGCACGTCGGTCGACTGCAGCAAGGCGGCTGCGGAAAATGCGAAAAAGATCATCGCAATTGCCAACCCGAACATGCCGCGCACGTTTGGCGATGGTCACATTCACATTTCGCACATCGATTACTTGGTCGAAGACAGTTCACCGTTGTACACGATTCACGACCGCGACAGTGGCAAGGCCGAGGTCGAAATTGGCCGACTGATAGCGCAGAATCTGATCGACGACGGCAGCACGTTGCAGATGGGTATAGGAAGCATTCCCGACGCCGTCTTGGTCGGTCTGAAGAACCACAAAGACCTTGGCGTGCATACGGAGATGTTCTCCGACGGTGTTCTGGACCTAATCGACTGCGGCGCGTTGAACAATGCCAAGAAGACGCTGCACCCTGGCAAGCTGGTCAGTTCGTTCGCGTTGGGCACAAGCAAGATGTACAAATGGATGCACGACAACCCGATGCTCTATATGGCTGACGTGGCCTGGACCAACGACCCGGCCGTGATCAAGTTGAATCCCAAAGTGTGTGCCATCAACTCGGGCATCGAAGTCGATTTGACCGGTCAGATCGTTGCCGACTCGATTGGACAACGCATGTACTCGGGTTTCGGTGGACAGCTGGACTTCATGCGTGGCGCTGCGATCGGCACCGACGGCCTGGGCAAGCCGATCATGGCGTTGCCGTCGACGACCAAAAGAAACGAATCGAAAATCGTACCCGTCTCCAAACTGGGCGCCGGCGTGGTCACCACCAGGGCTCATGCCCACTACGTTGTCACCGAATACGGCATTGCCTTTTTGTTCGGCAAGAACATGCGCCAACGAGCGCACGCGTTGATCAACATTTCCCACCCTGATCATCGCCAAACGCTGGAGAAGGCCTTCTTTGAACGCTTCAAATGCATGCCATGTGCTGATTAGCCTTGTAAATACGACTGCACTACTTTTCCCTTCAGATTGCGACGTGTGGCATAGGTTAA
>TrinityLAB_DN187625_c1_g1_i1 len=526 path=[0:0-525]
GCTACGAAGAGCCAACGGTGGATGCCTTGGCATGTACTACCGATGAAGGACGTGGGTGGCTGCGAAAAGCCACGGGGAGCTGCCGACCAAGCTTCGATCCGTGGATGTCCGAATGGGGAAACCCGGCACCCGTCATGGGGTGTCACTCCGGTCTGAATACATAGGGCCGGTAGAGGGAACTGGGCGAATTGAAACATCTCAGTAGCCCAAGGAAAAGAAAGCAACAGCGACTCCCTGAGTAGCGGCGAGCGAAATGGGATCAGCCTAAACCTGTGTGGTGTTAAAGCCTGGTGGCCTTGCCACATGGGGGTTGTGGGATCTGATGGGAAGGGCACCAGACCTTCCAAGGAGTTATCAAACTGCGTGCTAGCGGAATCGCTCTGGAAAGGCGAGCCGTAGAGGGTAAAGGCCCCGTACGCGAAAGTCCGCAGTCTCCTTTCAGACACCCGAGTAGCGCCGGATCCGGGAAATCTGGCGTGAATCTGCGAAGACCACTTCGTAAGGCTAAGTATACGTACATGACCGG
>TrinityLAB_DN187679_c0_g1_i1 len=943 path=[0:0-942]
GTGCTGTTGTTGCGTGGACGCAACTGCGACAGTGGCTTGGCGATCGACTCTGGTGATCAAATAAAGGGAATGGGGTATACCATCAACGACCAAATACTGTTTCCGGTCATCTCGGAATGTCGGGTCTTCAAGAACCAGTACGAAATCGAGGCCATTCGGAAAGCCTGCGCCATTGCGGGCCAGGCACACGTGGAGGCAATGAAGGCGTGCACTCCGGACATGTGGGAATTTCAGCTGGAGAGCGTCTTCCGCTTCCACTGCTCGTTCTATGGTGGTTGTCGCCACGTACCCTATACGTGTATCGCAGCATCTGGACCAAACACGGCCATATTGCATTACGGCCACGCTGTCATGCCCAACAATCGTCGGATCTGCAATGGCGATATGATCATGCTGGACATGGGCGCCCAGTATGGGGGCTACGCGTCCGACATATCGACTTCATTTCCGGCCAATGGCAAGTTCACAAATCACCAACGCGCCATCTACAACGCCGTTCTGGATATCAATCGCGAGGCTATATCGTCCATCAAGTCTGGCGTTTCGTGGCCCGAGTTGCACCTCAGGGCTCTTGACAGCCTGGTCCGTCATCTGATAGACATTGGAATTTTGAAGGGCGAATTTCAAGATGTCAAAAAGGTCGATCTGGGCCCGGTGTTCATGCCGCACGGTCTGGGCCATTTCCTCGGCTTGGACGTGCACGACGTTGGCGGCTACGGTGTTGCCGACACTCGCTGCTTGCGGGATGTGGCCTTGAAATCGCTGCGGACCAATCGCACTCTGTTGCCTAATATGGTGATCACCGTTGAGCCGGGCTGCTACTTCATCGAAACCCTGATCGACAAGGCTTTGGCTAATCCCGATCAGGCCAAGTACATTGACGTGGAAACGTTGGATCGCTACCGTTCGGTCGGAGGGGTTCGCATCGAAGATAACGTGCCGG
>TrinityLAB_DN187614_c0_g1_i1 len=909 path=[0:0-908]
GGGCACATTTCAAAATTGAGGAATTGGCCCGCCCTTGAAATCCTGGCCTGAGCCCCCAACTTTGATGACAACCCGCCGCCAACCCTTTCGGGCGCGGCCACTGCCATCCAATTGGAGTTTGATGACCATGAGTGTGGAAACTCAAAAGGAAACCCTGGGCTTCCAGACCGAGGTGAAGCAACTGCTGCACCTCATGATCCATTCGCTGTATTCCAACAAGGAAATTTTCCTTCGCGAATTGATCTCGAACGCCTCTGACGCTGTCGACAAATTACGTTTCGAAGCCCTGTCCAAGCCTGAGTTGCTGGAAGGCGGCGCGGAACTGAAGATCCGTGTGAGCTACGACAAAGACGCCAAAACCGTCACTCTCGAAGACAACGGTATCGGCATGAGCCGTGACGATGCGATCACCCACCTGGGGACCATCGCCAAATCCGGCACCGCAGATTTCATGAAGAACCTGTCGGGCGACCAGAAAAAAGACTCTCACCTGATCGGCCAGTTCGGCGTGGGCTTCTATTCGGCCTTCATCGTCGCCGACAAGGTTGAAGTCTTCAGCCGCCGCGCCGGCCTCGACGCCAGCGAAGGTGTGCACTGGGCTTCCAAGGGCGAGGGCGAATTTGAAATCGCCACGATCGACAAGGCCGACCGCGGCACCCGCATCGTGCTGCACCTGAAAGCCGGTGAAGATGAATTCGCCGATGGCTGGCGCCTGCGCAACATCATCAAGAAGTACTCCGACCACATCGCGTTGCCGATCGAGTTGCCCAAGGAGCAGACCGTTGCCGAAGGCGAAGAAGCCCCGGCGGTAGAGTGGGAAACCGTCAACCGCGCCAGCGCCCTGTGGACCCGTCCGCGTACCGAGATCAAGGACGAGGAATACCAGGAGTTCTACAAGCACATCGGGCC
>TrinityLAB_DN187857_c0_g1_i1 len=718 path=[0:0-717]
CTATTGACCACGACCGTCCGGATCAAATCCGAAGGCGACGGGACAAGGAAAGCAGGCGACGATCGCAACGGTTGTGATGCCAAAGCGACGAACCTGACGTCCGTTAGTAATGGCGGTGACTCTTCGTCGGCCTCGTCTTCGTCGTCGTCTTCGTCGGATGACAGTGCAGTCACTGTGACTTGCAGGATGTGTGACCAGACAGTGACGAAGCATTTGTCGCTGCTGATTGCCCATGCTCGTCAGCACTACGACCACAAGGCCTACCAGTGTGCCTATTGCAGCACCAGGTCCCAGGAAGAGGAGGACGTCAAACAGCACATCAACACCTCTCTTAAAAATCTGCCACTCAAAGTTATATTCCACCCTGAGCGAACAATGATCAGCAGAACGATGCAACGTTGCTATCCGTTTCTTAACAGCAACGACTGTATTAGCGGTTCTATGGAACGCAGTGGAAGCCCGAGCAGCGTTTTGTCCGGTGTGTCGCCCGTGATCCTGACGCCAGGCACGCCGAACACGAGTTCCATACTGCGCAAGCTGGTCTGCAAGCTGTGCAATGGCAGCATTGCCGACAATCCAAAGTCCATTGGCATCCACGTGAAAAACCATCTGAACTACAAGCCCTATCGATTTACCTACTGTCTCTATATGTCCTGCGAACAGTCAATGGCCAGGCGACACGTGGAGCACGTGCACAACGTCAACGGTGATGCGATCG
>TrinityLAB_DN187827_c0_g1_i1 len=530 path=[0:0-529]
TTCGACGTATTCAAGTCAAGTGGCCAACGAGTACAGCAGTTCTGCTGGCGATTCCAGTAGTCGACGCGAAGTCATATCCGGCACGGATACCCACAGTCTGCCTGTGTACATTACTACCCAGGATTACGTTCCCGACGCGGTCAACGGAGACGCACTGCCGTTGGAGGAGGGTCAAATTGTCGAAGTGTTGGACAACAAGAATGCTTCGTCCTGGCTGGTCAGAACCAAGGCGCGTCCTCCGAAGATCGGCTGGGCACCTGGAACGATTTTCGAGTCACCCACTGAGTACTATCGAATGAAACGACAAACCCGCGAACAGTCACCGTCTGATGCACATCTGACGAAAACGGACGAGGCGTTGTTGAAGAGAAATGCCGTCTTCGAGGAGCTGATGAAATCGGAAGAGCTGTTCGTGTCCGAGCTTCATCACCTGCTGCAGACATACCTACAATTCTTGGATCGTCAATCGCCACCGCCGGCGGTCCGCCAACTCAAAGAACAACTGTCGCTCAACCTGCGCGAGATCTACA
>TrinityLAB_DN188442_c0_g1_i2 len=636 path=[0:0-310 2:311-635]
CGACAAGCTCAACGCCATGCTGGAACTGCAAAGCTACATTGCCGGCCACACGCCGTCTAGTGCCGACCAGGAGACGTTCCAGAAGATGAAAGTTCCCGGTGACAATTTGCCGCATCTGTTGCGTTGGTATCGTCACGTGGAAAGCTTCAGCATGCAGGAGAGGAAAGCCTGGGGCGCCGCTGGTTGTTCCAAGGCTGCCGAAGAGGAGGATATCGACCTGTTCGGTGACAGCGACGAGGAAGAGGAGGATGCAGAGAAGAAGAAAATACGCGAACAGCGTCTGAAAGCCTACGCGGAAAAAAAGTCCAAAAAGCCAGCTGCCGTGGCCAAGTCCAACATCATTCTGGACGTCAAGCCGTGGGATGACGAGACGGATCTGCAGCAGATGGAACGAGAAATTCGGCAAATACAAACAGACGGTCTCCTCTGGGGTGCCTCCAAAACTGTGCCTATTGCCTACGGTGTGAAGAAGTTGCAGATCAGCTGTGTCGTCGAAGATGACAAGGTTGGCACGGACTTTCTGGAAGAGCAAATCACGGCTCTGGAAGACTTCGTCCAATCCGTGGACATTGTGGCGTTCAACAAAATTTAACGCGTGTCCTTTTTGAGCGCGTTGAAGGAAAATGAGATTGTAAT
>TrinityLAB_DN188442_c0_g1_i1 len=695 path=[0:0-310 1:311-369 2:370-694]
CGACAAGCTCAACGCCATGCTGGAACTGCAAAGCTACATTGCCGGCCACACGCCGTCTAGTGCCGACCAGGAGACGTTCCAGAAGATGAAAGTTCCCGGTGACAATTTGCCGCATCTGTTGCGTTGGTATCGTCACGTGGAAAGCTTCAGCATGCAGGAGAGGAAAGCCTGGGGCGCCGCTGGTTGTTCCAAGGCTGCCGAAGAGGAGGATATCGACCTGTTCGGTGACAGCGACGAGGAAGAGGAGGATGCAGAGAAGAAGAAAATACGCGAACAGCGTCTGAAAGCCTACGCGGAAAAAAAGTCCAAAAGTAAAAAAAAATAAAGCAGCTGCTGTACGGCGGATTTCCAAGTTCCGTTTGCCCATCAGAGCCAGCTGCCGTGGCCAAGTCCAACATCATTCTGGACGTCAAGCCGTGGGATGACGAGACGGATCTGCAGCAGATGGAACGAGAAATTCGGCAAATACAAACAGACGGTCTCCTCTGGGGTGCCTCCAAAACTGTGCCTATTGCCTACGGTGTGAAGAAGTTGCAGATCAGCTGTGTCGTCGAAGATGACAAGGTTGGCACGGACTTTCTGGAAGAGCAAATCACGGCTCTGGAAGACTTCGTCCAATCCGTGGACATTGTGGCGTTCAACAAAATTTAACGCGTGTCCTTTTTGAGCGCGTTGAAGGAAAATGAGATTGTAAT
>TrinityLAB_DN189047_c0_g1_i2 len=809 path=[1:0-418 2:419-808]
GGGTGTTTCTGAACGGCAATGGCGACGGCGTGGTTGCCGTTCGCTTTGCTCGTCGTTTGGGCCAAATCGATGGCTGCTCAACTGGAATTCGACGAGTATCCGTACAGCAGCGCCAGTTGCTACGACGAGAATGGAGCTGCGCAGCGCTGCGTACCGGAATTCGTCAACGCCGCCTTCAATCGCCTGGTCGAAGTGACCAACACTTGCGGCGTTCAAAGGCCCATCGAGTTCTGCGTTCAGACCGGCCATTCGGGCATGGGCAAAGTGTGCGACATTTGCGATGCCAGTCTGCCTTCCCAAGCTCATCCTGCTGCCTATCTGACCGACTTCAACAGTCCTGACAACGAAACATGGTGGCAATCGGAAACGATGGCCGAATCTATTCAGTATCCGAACAGCGTCAACTTTACTTTGAAGTTAGGAAAGACGTTCGATATCACTTATGTACGTCTGAAATTCCACAGCCCCAGACCGGAAAGCTTTGCCATTTATAAGCGGTCTCACGCTGATGGAGAATGGATTGCTTGGCAGTATTACAGTGCCACATGTCGGGGTACATATGGTGTTCCCGAGAAAGCTCCAGTACTGCCTGGCGCTGAAACGGTGGCTCAATGCAGCGCCGACTATTCAGATATTTCACCGCTGACGGGTGGCAACGTGGCCTTCTCAACGTTGGAAGGCCGTCCCAGTGCTCACAATTTCGAAAATTCCCCAATACTTCAGAACTGGGTAACTGCCAGCGAAATATTGGTGGTCTTGAATAGACTGAATACGTTCGGCGATGAGGTGTTCCGCGACGTCAAGGTGCT
>TrinityLAB_DN189047_c0_g1_i1 len=508 path=[0:0-117 2:118-507]
GTATAAGAGACAGTGTTGTATGAGACTTACTGACCGATAGACGTCATAGTCGACTGCTACGTTTTGCATGATCAACTTTTTTTGTCAAATTGTCCCATACGAAGGATGCTTTCCTTTCAGGAAAGACGTTCGATATCACTTATGTACGTCTGAAATTCCACAGCCCCAGACCGGAAAGCTTTGCCATTTATAAGCGGTCTCACGCTGATGGAGAATGGATTGCTTGGCAGTATTACAGTGCCACATGTCGGGGTACATATGGTGTTCCCGAGAAAGCTCCAGTACTGCCTGGCGCTGAAACGGTGGCTCAATGCAGCGCCGACTATTCAGATATTTCACCGCTGACGGGTGGCAACGTGGCCTTCTCAACGTTGGAAGGCCGTCCCAGTGCTCACAATTTCGAAAATTCCCCAATACTTCAGAACTGGGTAACTGCCAGCGAAATATTGGTGGTCTTGAATAGACTGAATACGTTCGGCGATGAGGTGTTCCGCGACGTCAAGGTGCT
>TrinityLAB_DN189244_c0_g1_i1 len=694 path=[0:0-693]
TCAGACGTGTGCTCTTCCGATCTTGAGAATAGTGAAAACGAGATGAATAATTTTACAATTGAAGAACTTCATAAAAAATACAAGAAATATTGCAGCAGCATTGCTAAAATGGATGTGAAAGAATGGGATGAAGGTGATAAATTGGCGTATAATGAATATTTGTACAAGTTTAATCAAGTAAAAGACAAATACGAGGAGTCAAAAAACACAATGCAAAAAATGGCTGAGCTGCTTGAAACAAACACGCAAAAGCAGAAGAGGCTGGAAGAAAAGAGATACAACGAGTTTATGAGTGGTTTTGATGAGATTAACATCCACATAAAGAATATTTTTACCCAAATAACATTTGGTGGAAATGCCGACCTTGAGCCTCTCAACCAGCTGGATCTCTTTTCAGAAGGCATTCAACTTTCAATAATGCCCAGAAAAAAGACGTGGAAGCCAATTAGAAATTTATCAGGTGGTGAAAAAACATTGAGCAGTTTAAGCTTAATTTTTGCATTGCATAAATTCAGACCCTCAAGCTTTTACATAATGGACGAAATAGATGCAGCACTGGACTACAAAAACGTATCTTTGATCTCCAACTACCTGAAAACAATCGATGCGCAGTTTATAATTATTTCGCTCAGAAACGACATGTTTGAAATGGCAAAGTCTTTGATAGGTGTTTATAAGGTGGACGACAAAAGCC
>TrinityLAB_DN189799_c0_g1_i1 len=576 path=[0:0-575]
GATTCCGGATTGTGACTGGAGTTCAGACGTGTGCTCTTCCGATCCTTGCGAGCACCTGATTTTTTTGTTTCTTTTTTTTTTTACGTTACAAATGTTTAACATCCAAACGTGATCTTCTTGATGCGCGCACGGAGTCTATAAATAGAGCGGAGTTGTTTAAATATGAAGGAGCCTTGAGGGAGGGGGAGATCGACTGCAGCTGAGGATCGACAGCAGCAGGTGGGACAGGTGTGGGCCCCATGAAGGTGCCAGCTGCTGTTGACACCTTAAGGTGACGAATAGTGTGCCAGGAGATGGACTTGTCTCATTCTGTCCCCTTTAATCTTCCTCCTCAACCTTCCTCCCTAACCTTCCCTTCCCCTCCTGCCGTACGGGTTTAGCCTGCTTGTCCTTATTCTTATTGAGTAACTGGCACCGTCGATGAACCGGGCCCCGGTTTTCTCAGTGCTCCTCCTCCTCCTCCTCCTTCGTCATCATTTAAAATCTTTCCTGAATGCCCTAAATGTGTTTATTTTTTCCTTTTTTTTATATATATAATGCAGCAGTCGATACAAGAGCCAGATCGGAAGAGCGTCG
>TrinityLAB_DN189856_c0_g1_i1 len=704 path=[0:0-703]
CGCCAGTGTGTCGCCCCATTTGTCTTTGACATAACCAACATTGTCTTGAATGTTTTTTTTATGTTTTATTTACGCATCTCTAATGAGCACCTGTCTTACCTGATGTCAAATGAAGGTTTCAAAAGAAGAGAACATTATTGCACGACCATTGCGTTAGGCTCTATACTGATTCCGTGTGTGCTCGTGTGTTTGGTGGCTGTCGTTGACACATGTGCACATGTGTTTAGGGTGTTCTGGTGCTGAATGTTCTTGCAGGCATAAATACAGATCAACTAGCACACACGGCCGGGGGACTGTATAATGCGACGATAAGGCCAAGTGCAAAGCGTTGTCCCCCAAATGGCCCATCTGGAGCCCCCATCCCTGAATGTGGAGAGAGCTCACCAGCTTGAAACCCATGTGTCAACATGTTTTAATTAAACATGATCATCTTAGTTTGCTGAGGCTCATGTAACTTTTTCAGGCTTTGAAGCAGGTTATTGGCTCTGAGGTTATGAAGCTATTTTATCATGTTTGAACATGCGTCTGTGTTAGCACTTCTGTTTGACTGATTTCCTCAGGGGACATTCTTTCTCATGTAGACATACTGTACCCCTGCAGACAAAAATAGATGACCACAAATGCCACACACTCCTACACATTGCATTTTCCTTGAGATCGGAAGAGCGTCGTGTAGGGAAAGAGTGTAACTGTAGGTGTAGATA
>TrinityLAB_DN189893_c0_g1_i1 len=582 path=[0:0-581]
GTTAAAAAAGGAAACCCTTGTCATGAACGACTCACAACGCGCCTGGGAATTGGCCATGGTGCTGATTGCCAATGGCCGGATCCCCTTTGACCCCGCCAACCCGAGCGGGTCGGTGAAGATCCTGTCCAAGCATTTGCAAGCGCTGGAAGAAGCACTGCGTGAACAGGCCACAGACGCCGCGAAACATGAGCGCCTGGGCAAGAACAGCAGCCGCAGGCCCTCATTGGTGTGTGCCGACTAGGCGTCAGGCTTTGGTGCGGCTACAGCCGATCCGACTCGGCAACTGACCCTGCCTGGCCTGCAGCGTGGCTTGCATCGCTTGCGGCAAGGTGCTCCAGAACGTCAGCCCGGAGCGCTCTTCGATGTGATCCACGGTGACCTGGTAATCACAGAAGTCTGCGCCCTTGGGGGTTTCCTGGTTCATCACGAATGAGGCGTACAGGCCCGTTTCCGGCGAGCTGCCGACCACGATGATTTTCCAGTAGCCGCTGGGGATGGTGTGCACTTTGTTCGTGCCCGGCAACGAGCCGACAAAATGCTCATACAGCGGCCCGGTGGCCACATACACCTGATCGACGCCTG
>TrinityLAB_DN189913_c0_g1_i1 len=839 path=[0:0-838]
GACGGCATACGAGATCTTAAGCCGTGACTGGAGTTCAGACGTGTGCTCTTCCGATCTGTTCCTTCTTCAGGCGGCCATATTGGGCTTTTTCAAGGGTATCTGAAGACGCCAGGCCAGACATAATGTACCGGTTTGCAAAAGCTGTAGCTAACGTCGGTGGTAAGGAGACCGCTTTTCTTTTGGGTTTTGTCCTGTTTGTGTTTATTGACCAGGGACCAGTACATTATCAATCAGCAGGAGGGAGTGACACGCTTTTTGTTTGTTTGACCGCCCTGAGCATGCCTGCTGTTAGCTAGCTAAAGTTAGCATCTTCCAAAGAATCGTTCATACATCATGTGTGTTTTATGTTTCTTAATAACCTGTATCATCTATCAAGACAAATGCTGGGGTGTCCGGTAGTTCGACTACACAGTTTACATTGGTAAACATCGTACGGTTTACTGAACGTGTTAACTTCGTGTAATCGTGATAGATTACAGCTAATTTGAGTGTCAAGTTTGTATGATAATACACACTTATATACACTCTCCTTGACACCGGGAGGCCGAATAAGGACAGAAAATTTCGTAGTCTTTAGTTGATTTTTTTTCTTTGTGTCTTTAGTATTATAATTTAATGTAAAATGTTGTTAAATATTGGAATTCAGAAGTGGCTTGATACAATATTCTGCATTGTACTTATATATAAAAATTTGTTTACAAGAAATGCAAACTTTAGTATAAAACTCATTAACATCAAAAACGCCCCTATTCTAGCTATTAAAATCAGTTTTTAAATCTGATATATTTTATTTGCAGTTGCAATGTCACCCATAGTTCTCATTTTTATGAATTGTAGCC
>TrinityLAB_DN190137_c0_g1_i3 len=1716 path=[0:0-1715]
CCGGGTTGCAGCGGACATTGACCTGACTGTCGGCACGACTTGTTTTGAATAAAGCCCAAACGCTGTCCACGCGCTATGACCCCCGTGAGCTCTCTGATGAGGAGTTGGTCGCGCGCTCGCACACGGAGCTGTTTCACGTAACACGCGCGTACGAAGAATTGATGCGCAGGTATCAACGCACTCTGTTCAACGTTTGTTCAAGGTCTTTGGGGAACGATAGAGACGCGGATGATGTCTGTCAGGAAGTGATGCTCAAGGTGCTATACGGCCTGAAGAATTTCGAGGGCAAATCGAAGTTCAAGACCTGGCTGTACAGCATCACGTATAACGAGTGCATCACGCAGTATCGCAAGGAACGGCGAAAGCGTCGTTTGATGGACGCTTTGAGTCTGGACCCCCTTGAGGAGGCGTCTGAAGAGAAGGCGCCGGCACCCGAGGAGAAGGGCGGACTTGATCGCTGGTTGGTGCATGTGAACCCGATTGACCGCGAAATTCTGGTGCTTCGATTCGTCGCAGAGCTGGAATTTCAGGAAATCGCTGACATTATGCATATGGGTTTGAGTGCTACAAAAATGCGGTACAAACGTGCTCTTGATAAATTACGTGAGAAATTTGCGGGCGAGACTGAAACTTAGTGCGTAGCAAATATCTCTTACGTGTAGGCAAGTTCTGTTAGACTTGTCGCCGAGTTGTCCCCCGGTTTGTGGGACTGCTTTACAATCACCAGATGGGGATTTAACGGATGAAACTGAAAAACACCTTGGGCTTGGCCATTGGTTCTCTTATTGCCGCTACTTCTTTCGGCGTTCTGGCACAAGGCCAAGGCGCAGTTGAAGGCGAGCTGTTCTACAAGAAGCAGTACAACGATAGCGTTAAGCACATCGAAGACGGCTTCAACCCAGGCGCTCGCATTGGTTACTTCCTGACCGACGATCTGTCGTTGAATCTGTCGTACGACAAGACCAACCACACCCGTTCGAACGACGGCACTGGCAGCCAGAAGATCAAGGGTGACACTGGCAGCCTCGTTGCTCAGTACCACTTCGGTCAGGCTGGCGTTGATAGCCTGCGTCCATACGTTGAAGGCGGTTTCGGCCACCAGAGCCGTGGCAACGTGCGCGCTGACGGCCACACCGGTCGCGATCAGACCACTTTCGCTACCATCGGTACCGGCGTGAAGTACTACTTCACCAACAACCTGTACGCTCGTGCTGGTGTTGAAGCTGACTACGGTCTGGACAACGGCAAGTGGGACTACTCCGCACTGGTTGGCCTGGGCGTGAACTTCGGCGGTAACGCTGGCGCAGCTGCTCCAGCTCCTACCCCAGCACCAGCTCCAGAGCCAGTTCCAGAGCCAGAAGCTCCGGTTGCTCAGGTTGTTCGTGTTGAGCTGGACGTTAAGTTCGACTTCGACAAGGCCGTTGTTAAGCCTAACAGCTACGGCGACGTTAAAAACCTGGCCGACTTCATGGCTCAGTACCCAGCTACCAACGTAGAAGTTGCTGGTCACACTGACTCCGTAGGTCCAGACGCTTACAACCAGAAGCTGTCCCAGCGTCGTGCTGACGCTGTTAAGCAAGTCCTGGTTAAAGACGGCGTTGCTCCTAGCCGTGTAACTGCTGTTGGTTACGGCGAATCCCGCCCAGTTGCTGACAACGCAACTGAAGCTGGTCGCGCTGTTAACCGTCGCGTAGAAGCGTCGGTTGAAGCTACCGC
>TrinityLAB_DN190107_c0_g1_i1 len=1585 path=[0:0-1584]
ATCTTCAAATTGAACTCAATCCAGAAGACGTGCCCAAAACAGGGTTTATGACTCAACTAGGTCTATTCGAATTTTTACGTCTACCTTTCGGTCTTAAAAATGCCCCAAAAGCATTTCAAGAAGCAATGGTTAGCATTCTTGGTCATCTCGGTTATGTAGTTATTTTTGTGGACGACGTCCTGATCCACAGCACATCCGAAGAAGAACATTTATTACACGTAGAAGAAGTTCTTAAAATTTTACTTGAGAAAGGAGCAAAGGTTAACTTCGAAAAGTCAAGTTTTGGAAAGAAAGAAATTGAATTTTTAGGATGTATAGTCAATTCAGAAGGAATAAGAGCAAATGTTGAAAATTTAGACCAACTACGTAGACATCCAGCACCTAGAACAATCAAACAACTGCAAAAATTACTTGGTATTTTTAACTGGTTTCGTAATTTTGTGCCAGATTTAAGCATAATTATTAAGCCCTTGACAGACAAACTTAAGAAGCAAACTAAAGGTCCTATTACTTGGACAGAAACAGATGATAAAATTAAGCATAAAGTCTATGATATTATTGCACAGCAAATTACCATTCATCACGCTAATTTTAATGAAGAATTTACATTGTACACCGACGCATCGGATTTTGGTATAAGTGGTATTTTGACGCAAAGCAAGAAGTTGGTGGGAGTATACAGTAAAAAATTAAACGATTCAGAGTGTAATTATACTGTATGTGAAAAAGAAATGTACGCCATAGTGAAGGCTATGGAGCACTTCCGAGATTTGGTTTGGGGAAATAAAGTGACAGTTTTTACAGACAGCCGAAACAATACTTTCAACACGAAAAATTTAAATTCAAGAGTGCAGCGTTGGAAGTCAGTGTTAAATGATTATGAGTATGAAATACAGCATCTGGAAGGAAAGGAGAATATTGGTGCAGATGTATTATCAAGAAATTTTTCTGTATTTGAGGAGGAGCAGGATGTCGAGCGCATTTACGTCGACAACAGAGATGATGCCAGGCAGATAATCGAAAATATACACGAACAATGTGTACATCCTGGAATTGAACGCACAGCAGCAACAGTACGTGAAATATTTGAAATAAGTAATTTTAAAGAATTGTGTCAAGAGATAGTAAGTTCGTGTAAAGACTGCATTGCAGCCAAAATTAACACTCAAAATTATGGTTTGGTTAGTGGACATTTAAGTACTACCACGCTAATGACAGAGCTGTGCATGGACGTCTATGGTCCTGTTGAAGTATTGCACCAAGGTTTTTACACAAAAATACATGTGTTAAGTATCAGTGATCGTTTTAGCCGCATTTCAATGTTTAAACGTATCGGTAATCTGTCATGCAAAGAAGTAATACGCGTGTTACAAATTTGGTTTAACAAGTACCAAATTCCTGAGAGTATTTTAAGCGACCAAGGTCGTAATTTTATTGGTAAAGAAATTCTAAAGTTTTACAGAGAGCATAATATTAAACCAATATTTACTACAGTCAATAACCCAACTGGGAATGGCATTAGTGAGAGAATAAATCAAACTATTTCACTAGGTTTAATTATTTGGGCAGAAGAAGAAGTTGACCA
>TrinityLAB_DN190373_c0_g1_i1 len=1032 path=[0:0-1031]
AAAGATCGACGGCATTTTGAAAATTGAAAATGTGAAAAAGAAGGACATCGTGAAACAGCTGGTCGAACGCAACTACGACCCTGACCCGGTGGCCGCCTGGAAACAGTCGCAGAGCAAGCAGCAAGACGATGAAGAGGCCACTGTCGAGGACAACGACGACGAAGCCCCGGCGGCTGCCAGCGGCGGCGACGACATCGGCGCGACGAAAATGCGACAATACGACTACTTGTTGTCAATGACTATTGTGCGACTGTCGAAGGAGGAAAAGGAACGGTTGCTGAAGGAGCGCGACGACAAATGCCAAGAACTGGAAGATCTGAAAAAGAAGACGCCCAAGGATATCTGGCTGGAAGATTTGGACAAATTCCTGGAAGAGTTGGCCAAATGGGAAAAACAAGAAAAGGAAGACGAGGAAGTGATCATTCGCACCGGCGGTACTACTTCCACGTCGGGCAAGCCGGGCAGGAAGGGCGGCGCGACCACTAAGCGTCAGGGCAAGCTGAACAGCCAGGTGTTCCCCAGCAGCAGTGGCATTCCAGTTATGCCAACGGTGAGCGAGGAAATCCGTCAGAAGGTAGAAAAGGTCGAACAGGCCAAACAGCGCCAGATTTTGCGGAAGGAAGCCGCAGAACGGGGTGACACGGAGGCCATTGAAAGGTTGAAACCCAAAGGTAGAGTTAAAAAAGAGAACGCCGAGAAAGTCGTTAAAACTACGGAAAATTTGGACGAAAACAATGCTGAAGTTGACCAAGCTGAAATGCCGAAAAGGCCGCGTCAAAAAAAGATTAACGAATACGTTAAAGTGGAATCTTCAATGGAGGACGATGAAGATGTGCAAGTCTTTGACGTTTGCGACTCTGAAGAGCAAAAACAGCCGCCTGCTACTTCAACAGCGAAACGCGCCGTTGCTAGAAGACCAGTTTTGGATGATGATTCCGATGACTTCGTCGTATCAGATGATGATGAAGAGGAGGAGGATGAGGAGGAGGAAGTCTACGACGACGACGACGACGATTTCCTCGTCAGTTCGAG
>TrinityLAB_DN190386_c0_g1_i1 len=545 path=[0:0-544]
TTGACGGCATTGTAAAAGAACCATTAGGTGGCGCTCATAGGGATTATAAGTGTGCAGCAAATGACCTTAAAAGTGTTATTTTGTCATCACTTTCAGAGTTATCTAAATTAGATGTAGATACTTTACTAAAAAATAGATATAATAAGTTTAGAAAAATGGGAAGTTTTATAGAGAAAACAATCTAAATTTTAATAGAAAGTGTCGGAGGTGCAAGTCTTTATGAAAAGAATAGCGGTTTTAACAAGTGGAGGAGATGCTCCAGGAATGAACGCTGCAGTAAGAGCGGTAGCTAAAGTAGCTTTAGCAAAAGGAATGGAAGTATTTGGAGTAAAAAGAGTATACTTATGAATGTTACACGATGAGATATTCCAAATGAATGGAAGCCATGTATCAGGAATAATTGATAGAGGTGGTACGGTTCTTTTAACTGCTAGATGTTTAGAGTTTAAAGATCCAAAATTCAGAGCTATAGCTGCAGAAAATCTTAAGAAAAGAGGAATCGAAGGACTAGTAGTAGTTGGAGGAGACGGTTCTTATAGAGGAGT
>TrinityLAB_DN190378_c0_g1_i1 len=744 path=[0:0-509 2:510-743]
ACCAGCCTGCGTTTGCCGCTATCGCCCGAGGCGATCCGCGAAGCTGGCCTGGTCGAGCGCCTGAAGGCCGTCGTAGGGGTAACGGATGCAGTCGTGGTCGCGGAAGAAGCGGCCATTTACATCAAATTGGACACCGAATTATTGGATCGCGCGACGCTCGAGCAACTGGTCAACCCAGTGCCGACAGCGCGCCCAGCCTAGGAGAACGTTATGGCCCGTGGGGTTAACAAAGTCATATTGGTCGGTACTTGCGGCCAGGATCCCGAAGTTCGCTACTTGCCTAACGGTAATGCTGTGACCAACCTGAGTCTGGCGACCAGCGAGCAATGGACTGATAAGCAGACCAACGAGCGCAAAGAGAAAACCGAGTGGCACCGCGTGTCGTTGTTCGGCAAGGTCGCAGAGATCGCCGGTGAATACCTGCGCAAAGGTTCGCAGGTGTACATCGAAGGCAAACTGCAAACCCGCGAGTGGGAAAAAGACGGCATCAAGCGTTACACCACCGAAATCGTGGTCGACATGCAAGGCACCATGCAACTGCTGGGCGGCCGTCCACAGGGCGACCAACAGGGCCAGGGTGGCATGTCCAACTCGGCACCGCGCCCGCAGCAGTCGCGTCCGCAGCCAAGCCAACAGCCACAGCGTGAGTCGCGCCCAGCGCCACAACAGGCTGCTCCGCAACCGGCTCCGGATTTCGACAGCTTTGATGACGATATCCCGTTCTAAGGTCCAAGACCGACCCGA
>TrinityLAB_DN190378_c0_g1_i2 len=632 path=[0:0-509 1:510-631]
ACCAGCCTGCGTTTGCCGCTATCGCCCGAGGCGATCCGCGAAGCTGGCCTGGTCGAGCGCCTGAAGGCCGTCGTAGGGGTAACGGATGCAGTCGTGGTCGCGGAAGAAGCGGCCATTTACATCAAATTGGACACCGAATTATTGGATCGCGCGACGCTCGAGCAACTGGTCAACCCAGTGCCGACAGCGCGCCCAGCCTAGGAGAACGTTATGGCCCGTGGGGTTAACAAAGTCATATTGGTCGGTACTTGCGGCCAGGATCCCGAAGTTCGCTACTTGCCTAACGGTAATGCTGTGACCAACCTGAGTCTGGCGACCAGCGAGCAATGGACTGATAAGCAGACCAACGAGCGCAAAGAGAAAACCGAGTGGCACCGCGTGTCGTTGTTCGGCAAGGTCGCAGAGATCGCCGGTGAATACCTGCGCAAAGGTTCGCAGGTGTACATCGAAGGCAAACTGCAAACCCGCGAGTGGGAAAAAGACGGCATCAAGCGTTACACCACCGAAATCATCGTTGACATCAACGGCACCATGCAGCTGCTCGGCGGACGCCCGCAAAACCAGCAGCAGGGCGGCGACCCTTACAACCAGGGCGGCAGCAACCAGGCGCCCCGCCTGCAAGCCCAGCGTCA
>TrinityLAB_DN190494_c0_g1_i1 len=622 path=[0:0-621]
CAGACGTGTGCTCTTCCGATCTGCGCGCGCCGGTGTGGTGCGCGTCGCGCGTGCGCCGTGTGTTGTGTTGTGTGTTGTTCGTTTTTATGAGCGTTCGGTGGATGCCTTGGCATCGGGGGCCGATGAAGGACGCGGTGGCCTGCGATATTCCTCGGGGAGCCGGCTTGCGGGCTGTGATCCGAGGGTTTCCGAATGGGGGGACCCGGCGCCCGTTGTGGGGCGTCACCCGCGTCTGAATGTCATAGGGCGCGGGGGGTGACGCGGGGAAGTGAAACATCTCAGTACCCGCAGGAGTGGATATTCCGTGAGTAGTGGCGAGCGGAAGCGGATGATGGCTGAAACCGTCGTGGTGCTGGTTACCCGGCAGGGTCTGCCGCGGCGGGGTTGTGGGGTCGTGCCGTCCTGTTCCTGCCGGGGCGGGGGCGTGGTGAGAAACCGTGGTGGTAGCCGAACCCCCTGGGACGGGGGGCCGTGGAGGGTGAGAGCCCCGTAGGCGGAACTGCCTCGGCCGCGCTGGCACGGTGCCCGAGTAGCACGGGGCACGTGGAATCCTGTGTGAATCTGCTGGGACCACCCGGCTGCCTGAATACCTCCTGGTGACCGATAGCGGAGTAGTACCGTG
>TrinityLAB_DN190678_c0_g1_i1 len=662 path=[0:0-300 1:301-355 2:356-661]
GTCTCAACAAGCCTAACGTTTTCGTCGATCGCAGGGGCCAAAGAACGTTCGCCGAGCTGAAGGCGCTTAGAGGCGTCGTTCATGGTAATGCTTACCGACTTGCTGATGCCATGGCGCCTTTGTCGCCGCCTCCGAGACCGTCGTCTGCTGCCTCCCTGGTCGCTGACGGACGTCCGCTGCAGCGCCAGGAATCTGCTGACCCAGCCGACCGAGACCGACATCCTCGACGACGACTATGACGACGACCACTTACTGACTGATCGAACGGAACTGGAGCTGAACCGCATGCAGTCTTCCGTGGTCAGTACACTACTGTTCTCCTATAGCTAATTTGCATATTTGTCAAACTTTGCAGGCCAGAATGCTAAATCGCATGGCCGGCAACACCGACGACATGCCCGAGTGTCCGGAAGAGGAGTGTGTCGTCTGCTTGACCAACCGGGCTTCGCTGCAGACCTTCCCTTGCGGACACATGGTGCTGTGCCGTAGATGCTTTATCAAGACCATCAAGGTGGCTCTGGACGAGATGCAACTCCCGCTGAGGTGCATCATCTGCCGCAGTCGGATTGTTCGACTGAAACAACAGCCGGCCAAATGTCGCATCGTGGTCCATACCCAAATGTATCCGCCGCCGCCGCTGCCATTGATGACGTCGCACGAGC
>TrinityLAB_DN190678_c0_g1_i2 len=607 path=[0:0-300 2:301-606]
GTCTCAACAAGCCTAACGTTTTCGTCGATCGCAGGGGCCAAAGAACGTTCGCCGAGCTGAAGGCGCTTAGAGGCGTCGTTCATGGTAATGCTTACCGACTTGCTGATGCCATGGCGCCTTTGTCGCCGCCTCCGAGACCGTCGTCTGCTGCCTCCCTGGTCGCTGACGGACGTCCGCTGCAGCGCCAGGAATCTGCTGACCCAGCCGACCGAGACCGACATCCTCGACGACGACTATGACGACGACCACTTACTGACTGATCGAACGGAACTGGAGCTGAACCGCATGCAGTCTTCCGTGGCCAGAATGCTAAATCGCATGGCCGGCAACACCGACGACATGCCCGAGTGTCCGGAAGAGGAGTGTGTCGTCTGCTTGACCAACCGGGCTTCGCTGCAGACCTTCCCTTGCGGACACATGGTGCTGTGCCGTAGATGCTTTATCAAGACCATCAAGGTGGCTCTGGACGAGATGCAACTCCCGCTGAGGTGCATCATCTGCCGCAGTCGGATTGTTCGACTGAAACAACAGCCGGCCAAATGTCGCATCGTGGTCCATACCCAAATGTATCCGCCGCCGCCGCTGCCATTGATGACGTCGCACGAGC
>TrinityLAB_DN190622_c0_g1_i1 len=502 path=[0:0-501]
CGGCTCGTGTGGCTTTATCACCATCTACGAATGGATGACACCGCTGTATCCGATCGGCCTTGTCAAAGTGGATGAGCGCAGCGGCAAGCTGTTGCGTGGAGCCGACGGTCTGTGTATAAGGTGTCGGCCGGGCGACATAGGCGAACTGGTGGGAACGATTGTCAGAGGCAACCCGGTTAAGGACTTCTCTGGATACGTGTCCGAAAAGGAGACGCAGCGTAAGGTGGAACGGGATGTGTTCCGCCGAGGAGATGTGGTCTTCCGCAGTGGCGACATTCTACGCTTGGACGAGTATGGCTATCTATACTTCAAGGACCGCAAGGGCGACAGCTTCCGGTGGAAAGGTGAAAACGTATCGTCGACCGAAGTCGAAGGAATCATACAGAAAACGTCTGGTCTGTGCGACGCCATCGTCTACGGCGTTGAAGTGCCAGGCCACGAGGGACGCGCTGGCATGGCGGCCATTGCGACCGACGACTGCCAGCTGCAACTGAACGACCTT
>TrinityLAB_DN190679_c0_g1_i1 len=667 path=[0:0-666]
CACAGACAGGGGGTTTGAATAATATCCTTAATCATGCTGTATCACCAACGCTCTTTTTGCTGCCTACATGATATTAGAACAACGAGATACGTATAATGCAACTTTTATTCTAAGGACAGTAAATAGAAGGCATACATTCGTTTACATTTACCCATCAACCTGAGTCCTAACCAGCAAGATCTTATGAGTTTAGATTAGAAATGTTCGACAATCATGGGATTGAAAACATTCTATTTGCTTCTTAAAGGGATGGTCCAGTGTTTCCTAAAGGAGCTTACCAAGGAAACTTCTACATTTCATTCCTAAGCATTGTAGAAAACCCAACCTATATATATAAAATAATTATAGTAATTTTGGGTGGTCATACATATGTAAATATCAATTATTTTTCCTCTGCATAAAAGCCATTCCTTTGTAGAAAGCATGGGGCGGCCATTGTGCAGCGCCTAGGGAGCCTTCTAGGGCTAAATGTCTTGCTCAGGGGCCAAGAACGGCAGTCTGTGGGATTCAAAACTGGGAACTAATGGCGTCTCCACAACATAAGCACCCTGCTCTAAACACTAGGCCCTTACTCCCTTATCTGCTCTCACCCTGACTGCATATTCAATCTGATGTTTGAGATCGGAAGAGCGTCGTGTAGGGAAAGAGTGTAACTGTATGTGTAGAT
>TrinityLAB_DN190746_c0_g1_i1 len=2400 path=[0:0-2399]
CGTGTGCTCTTCCGATCTGGGACGCAGCAGCCAGGCAGAAGAAATGCTGCTAAAGTTTAAAAATCTAAACAACAGTTGGACAAAGGTGGATTTTATATTGAAGAATTCAAAATTGAAGGAAAGCAAATTTATAGCATTGCAAATACTCGAAGAGAACGTCAAAAGCAAGTGGAGCATGTTTGATGAAGATGTGAAGAGAGGAATCAGGGAGTACATTTTTTCATACATTGTCAACAACTGCACAGGAAACCCAAATGACATTATTTTGAAGAAATTCAATGAAGTATTAGTTAGCGTTATAAAGAAAGATTGGCCTAAGAATTGCCCAACATTCATCCCTGATTTGATTAACGTCAGTCAGTCAACAAGCATGTTGGTGTGCACAAACGCACTTGAAATATTAAAAGCAATCAACGAACAAACAATTTTACACACGTCTGACCTAACAACAGCAAGGAAAAGAATATTGAAGAATGCGCTAGAAGGCGAGTATGACAAAATATTCACGTTTTTGATGAACATTTTGGAATATTCTGAGACACATGAGCTTGACACGCAGCTGCTTAAAAACTGCCTGGGCTGTTTTAGCTCATTTTGCAGAAGCATGAAAGCAGAGTATATTTTTTCAACCAGGGCCATTGAACTCATTACAAAGCATTTGAACAGCTCACACTCAATTGAAGTTTTACAAACACTTTATGAGATAGTTGACTTGTTTTCGGTCAAATCAGAAGACATGCAAAATGAGCATCTGTCAATCCCAGACAATTTTAACAAGCAGCAAATACTTGAAAAAATCAATTTGATACACAGCGAGCTGTTGTCCTTTTTTGACATGTACATGAGCAAGTTTGACCATGAGAACGAGCTAGGAAAAACATACAGCAATTTTGAGCAAAACGAGAAAGTGTTTATAAAAAGCTATACAAGGTGTTTTTGTGCGCTGTATTTGAATTACTTTGAGCATTTGAAGGAGGAGGAAAACAAGAAAGGACTGGTGCACTTGGTGAACATTTGTAAAATTAACGACGTGGAGCTGTTTAGAGAAATTTTTAATACCTGGCAAAAAATAATTTTTCAGTTTTATTCCGAGTTTCCATTTTTCAAAACAACTGCGCAGCCATTGCTTAGGATGAAATATGCATTTGTGCTTGAAAAGTTATTTCCAGTCATGATAAATTTTATGCCAAGGCCACAAGAAGTTTTTGTGACGCTGAACGACTTGGGAGAGCTGGTGCAGGACAAAACAATACAAACAGTCGACATTGAGTTTGGCAAAAGAATGCAGGAAACATTTGTGCACATGAGCTATAGCATAAAGGACTTCATAATAACGTGGCTGTACAACGAGAGTCAAAAGCAGCTGAAGACAGTGAGAACATTTGAAATGAACCATTTTAACCGCGTGTGCTGGACAATTGGCTGCTTTGCAAATGTGTTTGAAGAAAAAGAAGAGCGCTCATTCTTTGTGAACACGGTCGATGTGTTGTTGAGCATTTGCGATGTTTCTGCAAGCTACAACAGGAAAAGCCTGGTTGCTTCGTGCATCATTTACATCATTTCAAGGTTTAAAAGGTTTTTAAAGTATAATTTTGAATTCATGCACTTAGTCATACAAAAATTAATTGAGTTCATGGAAACAGACTTAGAGGGCCTGGACGAGATGAGCTGTGAAGCATTTTTGACGATAGCACAGACAGCTTCACTTTCATTTATGAAGTCAAACAAGGGCAAAAGGCTGTTTGATGAAATATTGGAGAATTTGCCAGCAATACACACAATACTGGGAAGTAAGCCACAGCTTGAAAGAATATTGGTGGAAGCACTGTTTGAGGTGGTCAAGGGAAATAAGATTGAAAATGAAGTATACATTTCAACAATATTGCAGTCATTTTGTGACCACACACTGATAAATTTTAACCGTGAAAGACTCTCGCACCTGGAAGGCGTCAAAGCAATTTGCCACCTGCTCGAGTGCTATTGCATTGGCTTCAAATTTGCACCAAACGTGTTAAAAAGAATTTGCAACAAAAACGATGTGCTTGTGTTTTACCAAAACTTACAACAAAATGGGAATGACATTTCACCCAACCTGGTCAAAGCCACGAAGGAGGCAGTGATCAAGTTGTGCACAATCATAGCGGCAGAGGACAACGACAGCACCTTTTACAACGCACTCACTGAAGTCATTTTGATGGATTATAAAAATACCAAGTATGCGTCAATCATCAAACTCAATAGAACAATACTGAAAAATGCAGCAGAAGAACTTTACATGCAAAGGGTTCTGTACACAATCACAAACATCTTAACACCAACCATTCCACTGATCAATGAAGGAGATGCCCACCCAGACATTGCAATTGAGTTTCTAAAAATAAATGAAGAGATGATCAAGAC
>TrinityLAB_DN190764_c0_g1_i2 len=970 path=[0:0-969]
GCCGGCACAGCAGCGGCGGTGCAGCAGCAACAGCAGCCCCTTCCATGCCGAACCGTGTTGTTTGTCAGCCGGCAGACATGCAGAATAACGATGCAATGAACGTTGGTGCTAAGACGGCGACTGATGTTGTTGACCCGTCCCCATTGTTGGACGACGACCAGGATCTCCAAGGCTCGGAGGCCATCATTTTGACGAAACCAAAGCGTATTCGGCACAGCGGCGGTACGGGTAAAGCTCCGAAATTAGTCAATCAGGGCTTCGACACTCAGGGTATACTGTTCACCATGGACGACTTTGACGTCATTTACGCGGAACCGCAAATGCCACATGGCGGTGGAGACGATGGTGACAAGAACGTGAGCACTTTTGACGACGATGACAATAGTAGCGATGAGGAGGAAGAGGGAGATGCTGTTGGTACTTTGCTCGACTCGTCGTACAAAACCAGTGCTTTAAAACGTTCATCGGCGGTCGACTACGACTGTTCTCCATCGCGAGGCTACAAGGCTATGGGTACCTCATTACCGGTCAACATACCGGCAATGACCAGTCGAGTGCGTTATTTCAATGCGGACGACAACGAATACCAGCAGCAGCAGGGTCTGCCCGAAGGCGGCGACTTGGCGGCCAGCATCCATACGTTAGCATTGACCATGCAGGAAGCGGATGCGCCAGAGCGCCTGTTCGGCGAGAGGCCCAGTCGCTATCGGTATCGCAGCCGCCTTCGCTACCCCTGAGACGAGAAGAATCGTTCTGCGCGATTGGGCAGCCAGGGAGGGGTGTTTCTCCTTACCGTTGCCAGCTCCTCTCGCCGTTATCCCATACAACACCTGTACTGCATCTTATTGGTCAATCCGCTTATTTCCCAGCATCCACCGCCGCCGCTGCCACCCGTACGGTACCCCATAAGAATTCCCATATAAGTGTTGGTTCAGTGATGTTATCTCTCCCAGATCGGAAGAGCGTCGTG
>TrinityLAB_DN191022_c0_g1_i1 len=785 path=[0:0-784]
AGAAGACGGCATACGAGATCTTAAGCCGTGACTGGAGTTCAGACGTGTGCTCTTCCGATCTGGAAGCACTGCCCTACAGGAAAGAAATGCATATAATTCAGAAAATAATGTTTGGGGAATCCCGGAACATAACACTCACCGCAATACATTGATATGTTGACTGAAGATAATCTGTTTAAACCACATCAGATAATATCCAAGTGGTTATTTTGGATCACTATTTGCTACAGTTGTCCAATATTTTAATCAACCTCCCAATTTCCATGCTGGCAGTATCCTAATCGGGAAGGACTGCGCATTTGATGGCATGACCTGATCTAGATTTTAGTGAACTGTTGCTCAGCAAGAGTGGTGCAGATTGTGATGAATTGCAATGTTCAGCACTTATATTGCAACCATGATGCAGCCCTACTGCATCCTTTGGGTTTGACCGAATAAATGCATCATCGATATCTCTAGGGAAAGTAACGGGACTTAGAAGGCCCAGGTTTTGGGCAAAATCATTGAAAAGATTCCCGTAGCCTTTTTATCCGATCAGAGTGGAAAGCGTTGAAACGATAACATACATTTAATGTTTCCATTCAGGATCATAGTGCACAGGGTAATAAACTAATGACAGAATTTAAGCAGAGAGCTAAAGAAGAAGCAATAGTTGTAATAAATTATGAATACTGCTGCACTCAGGCTATTGATTTTGCCATCTTCTTCTACTAAAGCAGTCTAAGTGAATTTTTTTAGGTAAGTGAAAACCTGCTGAAAGAAATGTCAGGGTTTTTTTTCTGCAG
>TrinityLAB_DN191023_c0_g1_i2 len=670 path=[1:0-65 2:66-669]
CTTAAGCCGTGACTGGAGTTCAGACGTGTGCTCTTCCGATCTTAAATATTGAAGGCCATTGATCCAGTTACATGTTGCATGACTGACTTGACTGGCCGCTGTTTTATTCTGTGAATGACCTATTTTGCTTAAGCACACACTCTGATGCCTCTCCCAACTTACTTAATGTCTGCAGCTCTGCAGCGTAGGTGACCTTTAAAAGCAATGAGTGATTGCTTGTTACACAAGACAAAGGTAAAACCCACAACCATTCATGTCTGACAAATCCTTCCTTAAGTTCACATGGGAAAAGTAAAGGCAAGATTGGGATATAAATAGCAAAGAACTGTATTGTACATATTAAACCTTGTGCTCCTGGTTACCACCCAATTTAAACAAAGGTTAAAAAAAATGCACTGACATCTTGTCAAGAAATGATAACGTTTTTATATCAGTCATTGGTTCAAAGTACTATTTAGCCTGCATGAATGGCGCAGATTCCTGGTTTACAATTGCTTGAGAAGTAATCCAACCGATCGAGACCTACAGCTGTTCCTCTACTCTAATTAAAGGAAGGCTGCAAATCTTTAGCCTGACCTTTCTGGGCAAGACAGGAACAGAAACGCTATAAGGATATGGGACAAGATGTTTATCCTTTGGACATTAAAAGGACAAGAAGCTCACCCAGAAC
>TrinityLAB_DN191145_c0_g1_i1 len=1084 path=[0:0-1083]
AGGAAATGAACCCGTGAGCGAGATCGAGAACGTGACAAGTCCGTACGAGCTAGTCGACCTGCAGGCGAACAGCATCATCCGAGCCTACGTTGTCGCGCACACGGATCGCGGCTCCAGCTTGAAGTCGTCCGTTGTTCAGTTCTTCACTGGCGTCCGAGAGTTCAATTTCTGCGAAGAGGGTTTGCCACTGCGCGGCGCCACCGGTGAGCTGGTCAGCTGTTACAAGCAGATCGACTGTCCACCGTATTTCGACTGCACGCTGTCCATGCACGAAGATTTCGATGGTTACTGTTGTCCCACAGCCGAATTTTCGAGCGCCCCCACCAAGCCAAGGGTGCCGGATTTTGCCGCTTGTTGTAGCAAAAACAATGTCCCCGCGAACTGCATGAGTTTGTGCGACTACAACATGACCGTGCAACAGTTCATGCAGCTTCACCAAGACTGTCTGACCAGCTTGAAGCCGATCGTCGAGTGCGCCGGAGACGGCAGAGATCACAGACCATGTTGCATTGAAGCTGACGTACCTGATCACTGTTTGGACTTTTGCTATTCACCGGTTAGTTTTATTGGAGAACATCATGAGTCCTGCATTAAACACGCCGCTTCGATTGCCAAGTGCACTTTGCACGGCGTTTTGAAATTGCCTGGGCCGCCACGCTTTTTGCGCGTCATGTCGGAAAATTCGGATTCGGCAAAGTTTGTCTGGGACGAACCGGACCAAGACGTTCCGGTGGAATTTTACGAACTACTCTTGACGCACGTGGAAAGCAAGCAGTTCTCTGAGTACAACACAACAGATAAAGCGTTACTGGTTGACAAACTGCAACCGTCCGCTGAATACATGGCAATGGTGCTGGCATGGAACAAGCACGGTTCCAGTATACCCAGCAATCAAGTGACATTTACCACGCTGTCCCTTCGAAGTGATCTGACCGGTAAAGAGCGTCCTGTTTCGCCGCATAGCGTTCGCAAAGAGTGGTATCGCGAAGGTGCTGCCAACGTATCCTGGAGCTGGATGAACTTAACGTTGGGAAACATGCCGATTGCAAAGTACAAGTTCAATGTTTTGTACCGTTTGATCAGC
>TrinityLAB_DN191398_c0_g1_i1 len=533 path=[0:0-532]
AGGAGGAGGAGGAGGATGAGGAGGAGGTGGTGACAGTGGTGAAAACGGCTTCTGTACCGTCGTCTCTGGCCGACGAGACGACGAATTTTCTTCCCACCCACGTAGTTGGCATGCATCTGGCCACGCATGGTTTGGACGGTGAAAATTTGGGTGCCGACGAGGCCGAAGCCATCTACGTGGGATTCGTCATCTTCGACACTGCCAAGGGCCGGCTGGTCGGCTATCACGACAGCTGGGTGCGTCCGCGCGACGAGACCAAGTTCACCTGGGATCTGTTGGCCAAACGCGGTCTGGACGTGGACGCGATCAAGGCGGCGCCGCATCTGTCGCTGGTGCTCGACCAGTTGGTTGGTCAACTCAAGCAGTACGCCGATCCAGCAACGGCCACTGACCATTGGCTGCTGGCCACCGACGGCCAGATGACCATCCGTCAGGCGTTGCACCCCGAGGCGGCCAACCAGGGTATGGCGTTGGGCGAGTTGTTCTGGCGTTTCTGCGATTTGCGAAAGGAGTGGCAGCGCGTGACAGGCGAC
>TrinityLAB_DN191474_c0_g1_i1 len=689 path=[0:0-688]
GGTTGGAGACGACGAGATGGCCAAAGTGCACGGCAGAAATTACCAGGAAGCCAAGCGGAACATGCAAGACTTGTTCTGGGATCCGATCGACCGGATCTGGTACGATCTGGACCTGGATTCCGGCATGCGAGTGCCCGTCTACTATTCGTCCAACTTGGTGCCGCTGTTCACCCAATGCTACGACGGAAGCTTGGACGTGGAACAGGCCGTGGTGGACTATCTGAAGGACAATGAAATTGTCAGCACTCCGCACGGTTTGCCGACCAGCTTCACCTGGACCGACGAGCAGTGGGACCGACCGAACGGCTGGGCACCCAACAACCATATGGTCATCGAAGGTCTGCGTCACAGCGCCAACCCAGAAGCTCAGCAGATTGCCTTCGAACTGGCCCGAAAGTGGCTGGAGCTGAACTTTGGCGTCTACCTGCGGTCCGGTGGCAAGATGTTCGAAAAGTACAACGTGGAAAACGGTTTCGCCGCAGGCGGTGGTGGTGAATACGATGTTCAGGAAGGATTCGGGTGGACCAACGGCGTCGCCTTGGACTTGCTGATCACTTATGGCGATCGGCTGACGGTGCCCTTTGTGCCGGCCGAGGAAATTGTCAAAGGCGATCCGACCGTCTTTGGTTAGCTCGGTTGTTGGCCAACGTTCTGTATACACTGTGGCCGTTGTTGCCCATTGCCTTGAG
>TrinityLAB_DN191440_c0_g1_i1 len=543 path=[0:0-542]
CAGATAGGCAACGAGACATTTAACTTTTCCGGCGGTGTGGTCGACGCGGACGGCAAAAGTCCCGTTGCAGCTGTGCTGGATGTAATTTCCAAGACGAGCGTGACCAGAAGCATGGGCAGCTTGGAACGACTGGTGTCCGAGTCGTACAAGTTCATCCGGCTGGCCGACGACATCAACGACATGAAGAACTACATCAACGACATGCGAGTCTGCTTCGTGGCGCTCACCATATCCGGCTACGTGGCCGTGCTCATCTATGCCATTGTTGTACTGTGCTCCAAGCGAAGCGGTCGCCGCGGTCGTCGACTGCGGCACTCGTCGCCATCCGGTGTCAACTACGACGAGGAAGCAATGGGATGGGCCGAGAAGCCCGTCTTGTCCGTAGTGCCTCATCAGGCGGGTTCAGTGGGCGGCGGTGGTGGCGCTGGCGTCGTCGGCGGTCGCACGGCGCCTGCCGCCGCCGACAACAGGGACGCCTACCACTACAGATCGTCTGGTCGCCGGTCGATGCAGCCGTTCAGCCGACAGCGGTACAACGTGGCT
>TrinityLAB_DN191471_c0_g1_i1 len=557 path=[0:0-556]
AGGATCATCTACGACGAACTTCGAAGGAATACTTTGTTCAAATTTGCAATGCTTACCGAAGATTCGAACAGTGCATTATGCCCTACAAGCGACAATGTTGGTATACGGAACCTATTAAAGGCGAATTGGCTGTAGCTTCTGAAGCATTGTCATTTGCTTGCATTGAAGGCTTTTACGGAATGCTCAACAACTGGGACTGTCTGATAAGAATTCTGACTCAAGGCGAGGTGGCAGAATGTGAGAACCGTATGTCAAAACAAGCCACAATGCTGATCAACCGCCCCATCAACGAAGCTGGATACATCAATCCGCCAGATTTGGCATCCTGCACAGCTCTGCAAGACTTCATATATTGCATAAAATGGCCCGTTCAAGAACAGTGCGGAGAAGACGCTTGGCAACACGTCAGAGAGGCAGCACAAAGACAGACCAGAGTCCATCTGCCCTACTGCGTCCTGTCTGGCTGCAACGCGAAACAATCGATCACGCTGATCGGCCTCTCCTTGCTGTTTATTTTTTTACACAACCTAAGACACAATTAAATGCCGACATGGCTG
>TrinityLAB_DN191559_c0_g1_i1 len=652 path=[0:0-651]
TACGAGATTTAGGATAGAGTCTCGTGGGCTCGGAGATGTGTATAAGAGACAGTCTGCATAGTAACACCCTAGCAACCACCCACTAACACAACCGCATGGCTCTTCATGTCTGAGAGATTGCAGAAGTGTGTGTTTTTCTGCTGGTCGAAGAACATCAGTCTTTGAGCGCCATATGGCTTAGTGAACGGTGCTCCACACACACACACACACACACACACACACACACACGGAAAGATTTAGTGGTGTTGGACGGGAAACACACGCCTGGTCTCACATCAGCAGATAGGAACGCCTGCGCACCAGAGAAAGAGGAGATGTAAAAAAGGCCCAAGGAGGAAGTCTTGATTTAGTGGTCTGACTGGAGGAGCAAGCTCACACACACACACACACACACACACACACACACACATGCACACAGAGGCATGATGGGATTGAAGAGCTAATTCTGAAGATAAAAACACCAGCCCAGATTCACGAGCCGCTTCTCTATCAGTCCTGCAGGTGCTCAGAGATTACTTCGGAAATATTAGAAATATTAGCGCTTAATTTAATAAATTATTGGTCAACATGCTTTGATCATTAACATAAATTATCAATATCTAAAATATCAATAAACGATAAGTTTAATTTAAACACTTTTCTTCATCAGGGT
>TrinityLAB_DN191548_c1_g1_i1 len=600 path=[0:0-599]
CAAGCGCTCCTGCGCCGAAAATGAACGGGGCTAAGTGTTCTACCGAAGCTGTGGGATATATCGATAGATGTATCGGTAGGGGAGCGTTCTATAGGGGGTGAAGCACTAGCGGCAAGCAGGTGTGGACCGTATAGAAGTGAGAATGTCGGCTTAAGTAGCGAAAATATGTGTGAGAATCACATACCCCGAAACCCTAAGGATTCCTCCGCAAGGCTCGTCCACGGAGGGTTAGTCAGGACCTAAGGCGAGGTCGAAAGGCGTAGTCGATGGACAACGGGTGAAAAGTCCCGTACTAGCTTGAGATTGTGCAGGGGGACGGAGAAGGCGTGTGCCAGCCGGAAGATGGTTACCGGTGCAAGCGTACAAGGCGATGAGGGACGGAGAAAACGTCCTGAGCTAAGGCGCGAGTCCAAGGAGCTAAGGCTCCAGAGTGGCGCTCGTCAGGCTTCCCAGAAAAGCCCTAACCACGTTAATGTCAAGCTACCTGTACCAGAAACCGACACAGGTAGGGTGGTAGAGAATACCGAGGGGCGCGAGATAACTCTCTCTAAGGAACTCGGCAAAATGACCCCGTAACTTCGGGAGAAGGGGTACCCTCAG
>TrinityLAB_DN191706_c0_g1_i1 len=593 path=[0:0-592]
GTTTCATTCAAAACAACTACACACCATACACTGGTGACGAAGCTTTCTTAGCAGGAGCTACTGAAAATACAAAAGCTGTTTGGTCAAAATTAACAGAAATGTTCAAAGTAGAAATTGCAAAAGGAGTTTACGATGCAGAAACTAGAACTCCACAAGCTATCGATACTTATGGACCTGGGTACATCTCAAAAGAAAACGAATCAATCGTTGGATTACAAACAGATGCACCATTAAAGAGAGGTATTTATCCAAAAGGTGGATTAAGAATGGTTGAAAACTCTCTTAATGCTTACGGATACGAAATCGATCCAATAACAAAAGAAATATTCTCAAGATACAGAAAAACTCATAACGAAGGAGTTTTCTCAGCTTATACAGATGATATGAAAGCTGTAAGAAAATCAGGAATCGTAACTGGATTACCAGATGCTTACGGAAGAGGAAGAATAATCGGAGACTACAGAAGAGTAGCTCTATACGGAGTAGACAGATTAATCGAAGAAAGAAAATTCGAATTAAAGAAAGCTGAATCTCCAGAATTAACTGAAGAAATAATCAGAAAAAGAGAAGAAATCACTGAGCAAATCAATGCG
>TrinityLAB_DN191950_c0_g1_i1 len=660 path=[0:0-659]
TGCGAATAGTGAACGGGACGCGATGGCGTTAGTCGATCTGAAGAGTGAAGTGAGTTCACTGCGCGACCAATTGGCATTGGAAAACTCGGTGCACAGCAAAGAGTTGACGGCGGCCAGAAGTTCGCGCGAGACTGTGGTCACTGAGATCAACGAACAACTGGTGTCCGAATACAAGCAGCGCATGCATGAAGAGCTGGCCTTGATGCGCCAAGACTTCGAGGCTCGCATTCGGCTCAGCCGGACAGAGGTGGAAAGCATGTACGAAAAGAAGCTGGCCGACATCCGGTCGGCGGCCGACGGCAACCTGGAAAAGAAGCACGCGATTGAAGGCGAGCTGAAGCGAATCCAGAGTCAAATTGCCATATTCGAGTCGGAACGGAACAAATGGATGGCTGATATGCAGACGGCCCAGAAGGCGCTGTCCGATTTGGAAAAGATAAGCCAGAGACAAAAGGACGACTTCCATGCCCGGATGGTGGCCAAGGATGGCGAAATCGAGCACCTGCGTCAGGAGATTAGTCAAATGATGGTGGAATACAAAGACTTGATGGACTTGAAGGTGTCCATGGCAGCCGAGCTGGACGCTTACCGGCACATGCTGGAGGGCGAAGAGAAGAGGCTGAACCTGTCGCCCAAATCCGAATCGGAAGACGAGTCGCT
>TrinityLAB_DN191960_c0_g1_i1 len=742 path=[0:0-741]
CTGTACTTTGCAGGTTGCCAGCATCACGCCACGCCGTTTGCCGTCCTTTATACGGGGCCGTATTGTCCGTGCGTGTGTGGGGGGCAAACATTTTGCGCACGCAACTTTTCTGGACGCCGGCTTCATTTCCGCTGCTGTTTGCAGCACAGTGCAGTGGACGACGACGACGACGACGACGACGATGAACAGCTCCGTCGGAGATGCGGCGGCTCCGCTGCCTCGAATCTGTCATCTGCAAAAGACCCATCTGGATCAGGAGTACGGCTTCAATCTGCACGCCGAAGTCGGTCGCGGTCAATACATTGGCAGCGTCGATTACGACAGTCCGGCCGAGAAGGCTGGCCTGCAGCAGGGCGACCGGATCGTGGCCGTCAACGGCGTCTCGGTCGAGATGATGAGCCACAAAGAGGTGGTGGCCAAGATCAAAGACGATCCGTCCAAATGTGCACTGACTGTGATCGACGAAGTCGGCGAACAGTGGTACCGTGATCGCAATTTGGCCGTCCCGCTGACGCTGACTTTAAAAGCGTCCACCGACGACGACGGTCTGGACGAAGGCCTGACCGTGGTCTGTGCTGCTGGCAAGCAGCCGTTGCCGCGACTTTGCAAATTGATCAAAAGTCACGCCGAACAAGAGTACGGCTTCAACTTGCACGCCGAGCGCAACAGAGGTCACTTCATCGGTCAAGTTGACCTCGGCTCGGTCGGCCGCAGAGCCCAGCTGGAGGAGAGATCGGAAGAG
>TrinityLAB_DN192073_c0_g1_i1 len=516 path=[0:0-515]
TTGCAAATGCTAAGACAGGCAGTTGGATTGTGCAGGTCAGAAAATGAAGTCGGCATTCTTGAAAACACATCTGACAATTTTGGAAAACGCCAATCTACAGGACAACAGGATAACCGAACTGAAAGCTGATAAACTATTGCCTGGCATGGAGATACAATTGAGAAGATTGGATTTTCGGAAAAACTACATACACAGAATTGAAAGTGGAGTTTTTTCCAAAATGATCAATCTGCACACTCTGCTCCTGCCTAACAACAAGATAAAGCATCTGGAACCCGGTACATTTGACAATTTGGACTTTGCACTTACAATGTTGGATCTGAGCTACAATTTGTTGGATCAATTAGACGACTCACCGTTTTCCAGTCTTTCTGAATTGAAATATCTGTACTTGGATGGCAATCGGTTCAGCGCGATCAGCAATACGTCGTTTGATGGTTTGCACAGCCTAATTGAGCTTACTTTGGACAATGGCCAGCTGACCAAAATATCGTCGGATGCATTTCTAGGAGATCG
>TrinityLAB_DN192089_c0_g1_i1 len=665 path=[0:0-664]
GCCTACTTGAACTATATGTGCCCGATGAGACGGCAGGAGATCATCGACATCCTGATCAAAGGTCTGCAACGGCTGGAATACCGTGGCTACGACTCGGCCGGCATTGGCATCGACGACGATTGCCAACTGCCCTGCGGCCGAATGGGCATCGTGCTGTTGAAGAATTCAGGCAAGGTCAAGGCGCTGGAGGATAGCATTTACGAAAACGAAAAGCTCGACCTGGACAAAGAGCTGTTCAGCCATAGCGCCATTGCGCACACTCGGTGGGCCACACACGGGCCGCCGAATTGGATCAACGCCCATCCGCAGACGTCGTCCGACGACAACGACTTCATAGTCGTCCACAACGGCATCATCACTAACTACAAGGACATCAAGGTGTATTTGGAGAAGAAGGGCTACAAGTTCAAAAGCGAAACGGACACAGAAGTGATTGCGACGTTTATGTATCACATCTACAAAACCCATCCGACGCTGAAGTTCCGTCAGGTCGTCGAGCACACCATTCGACAAATTGAAGGTGCGTTTGCGTTGGTCTGCAAAAGCGTGCACTTTCCGAACGAGTTAGTGGCCTGCAGGCGTGCCAGTCCGCTGTTGGTCGGCATTAGGACCGTTGATCGCCTGGCCTGCGAACGCTATCCGGTCGTTTATTCCAAAGGGCGAGT
>TrinityLAB_DN192432_c0_g1_i1 len=547 path=[0:0-546]
TGGATACTTTAATCTGCCTCTTTCTGGTCTCAAACAGATGCGGGTTGAATGTACATACCTGCCAGTACAAGCATACGAAGTAATTCTCACCGGTGTATCTCCAACAAGAGATGAATGGAGCAAAGACGCAGTTGACTATTTTACTGAGGTCACAAGATCCGTGGTCCTGTACACGGAAACTATTGAGGCACTTCCTTGTGGCGCCAAGTTGAGCAACGTTTACTTTTTGAACCACCAATCGTTGGCAGCAATGATGATCGCCAATGGATACGCCAAACACTTTCCAGCAACGTGTGACTCACACGATAACTGCACCACTGCGGAACACAGTCTGCAAGTTTGAAAACACCTCTTCTTCTTCTAATACTACTATTATCGTCAAAGTCGTTATCAAGTAACAATAATGACCACCGGTCGTTTATGTTATGTCAGACAAACAATTTAAAATTATGTTTTCTGAATGTTTTGTTTTGCTACTATCACTCACAAACAAACCAAAGTTACCATTAAAAAATTCTTTGTTACATTAAACGTAGTGGGTAAGGAA
>TrinityLAB_DN192705_c0_g1_i1 len=644 path=[0:0-643]
CTCTCCGATCTCGTCGTTTAGTTGTTCCGTTTGTAAAAAGACGTTTAGCAGAAATCAATTCTTGAAGCTGCATCAACTTTGTCACGTTCCGGAACACGAGCGTGCCGTGTGCGCATGCAAATTCTGCGGCAAACAGTTTATATGGACAGAGAATATGCAAAAACATTTGGCAGTTCACGAAAGTCAACAAGGTCCGGTAAAGTGTCCAGACTGCAAACAGACTTTCTCCAATTCTACTCGATTGGATGTTCATTACAAGGCGAGGCACGCGACCAGAGGCAACAAGTATTCCTGTTCGTTGTGTATGAAGACGTTTGCGGTCCAGGATGCGTTGACCAAACACATGCTTAGTCACGGACAATGGTCGTGCGACGATTGTGGCAAACGCTTTGCAGACGAAGCGTTTTTGTTGCGACATCAGACCACGCACGCTGCTCAAGGACACGATTATGTATGTGACGTATGCGAAAAAGTCTTTGTCCTACCGGCTAATTTGTCCATCCATCGCAACATACACACCGGCGAAAGACCTTACGAATGCGAAGTCTGTGAGGCATTGTTTTCGTCTCGACATAGCTGGCGTGCTCATGAAGCTTCGCACGAACTGACGAAACCGTTTGCCTGTACTCAGTGCGATAGAAGCG
>TrinityLAB_DN193139_c0_g1_i1 len=978 path=[0:0-424 1:425-977]
AGCTAATTGTAAAGAAATTAGCCTTTCACGCCATGGAAAAACCCTTTTGATACATGAGAATTTTTTTCCTTTTTTAAGGAAATTGCCTCTTATCAAGTAATCATTAGTCAATTAATATCAATTGACTCATTAACCAATAACTGTCATCCCCAGGTCAGAACCATGAAAGCAGTTTTATTCTATTCTAAATCACTGGATTCAGCAACTTTGAATCTTTGGACTAATCTGAACTTTATTTATTTTTAAACAATAAATAAGACGTGCAGCTCAGATTGCTGCGTCGGCCATGTTGCTCTGATGCCCCTGAGGCGTTGCAGCTCAGCTGCTGGTGCTGCTGCTGTGTCAGAGGGAGGCAGAGAGAGACTGGTGCTGGTTTGCACTGAGACTCGCTGACGTCACGAGGACTCAGAGTCACTGTCAGCACCCACAACCAAACCGATCCTACCATCTCTGCTCCTCACTGTTTACTATTGCTGCTTATAGTCATTTATACTCCTGGCAGATTGAAGTCTTTTTTAAATGAAGCAAACATGTCCTCTAACTGGAGGTAATCTTGTTTTGGAGTGGCTCAGAGTCCTGGTTAGAATCTGTGGAGGCAGTTAAGGGTTGCAATAACGTTAAATTTATTCTAAGTATTGTTTTCTTTTGGAAATGTCTCTGTTTCCTGTCACACAAAAATGAAAATATAAAACCAGTTGCCAGGAGTATGAATAATTTTGAGCTTAACTGTATATAAATTAACCCTTTGTTTTTAATCCACAGGTTTAATTTCTAGTTAAAGTATAACATGTGGTTGGTAGAAAATGAATCTGCAGCCTTCAGAGGTCTGAACTCTTGTGAACCTTTGCTCACAGGTCCAGTGGTCCAGCTGTAACAAATTAACCACAAAGGATCACGCCGCAGCATCCATCGCCAATTCTTGCATCCCAGTGTAAGCGTGGAAAGGAGAGACGGATTATGAGTAAGTGTGGTGCATAG
>TrinityLAB_DN193410_c0_g1_i2 len=1045 path=[0:0-631 1:632-633 2:634-1044]
GCATACGAGATCTTAAGCCGTGACTGGAGTTCAGACGTGTGCTCTTCCGATCTGCAAAGTCTGTGAAAGGTTTTTTCAATAAATGTAAATTAGTAGAGCTACAGTACAATTGAAAATATCTTCTCACTGTGAAAGTTGCAAAGAATTTGACATTTTAATGTGATTTCAGCGACTGGGAAGTTTGTATGCAGAAGCAAGGAATTCTGGTCCACTTTGCTCTCAATGTACATAGAGTTAAACATAACTATATAAATTGGTTAAAAATGATTATTTTTAAGGAAGTTGGTATACATACAGGATTATTACAAAGAAGGAAGGCAAGGTTGCACTTGTACCATTGTGATTGTTTGATTAATTGATTCTGCTGATCCTCAGCAGACAAGCAGATATAGAGCTCAACTTGCAGAGTTGGCCCATAAAAACAATGTCAAAAGGATGTAAATAACTGGATTTACTTTGAGGGACATTTGAACAACTTGTCGTTCTCATCAGCCCAGCCTTAGTTATGCAAACTAAAATAAGATAAACGCAGCGTGTCCCAGGGTCAGCTGGAAAACAGGCAGCGTATTGTGTATTGTGTTTGTCACACAATAAAACTCTTGAGTTTTGACTTCTTTGAACCGAGAGCTGGCCCTGACTACCTGCCACAAAAGCCCCACGCTGTTTGCATCAAAGAGCTCGATCTGATCTGACCCAAAATTGGAAAATCTGTTGTGACTCAGAAGCACACAGGTCAGGCGGTGTAAACTTGTCAGGGACACGGCGTTCGCGCCCCCCCCGCCACCTGGTAAACATTGCGTGACCAGGCCTCAGTCGGGGAGTAAACAAACGCCGGCGAGCGAGGGTCCTCGGCCCCCGCCGCAAATCAGCTGTGCGCTCTTGAGGAAAAACAGCGAGCGCGTCTCGTGACAGGGGAGCACATGCTGCTGCGGAGGGAGCTGTCAGAGACACAATGCTGGGTTAAACGAGATCCCGTCCGGCTGATACGCATCGGGAACACAAAGCTCCCCTTAGACAAAAATGTTGCCTTCGTACTCGACTGGGG
>TrinityLAB_DN193410_c0_g1_i1 len=1043 path=[0:0-631 2:632-1042]
GCATACGAGATCTTAAGCCGTGACTGGAGTTCAGACGTGTGCTCTTCCGATCTGCAAAGTCTGTGAAAGGTTTTTTCAATAAATGTAAATTAGTAGAGCTACAGTACAATTGAAAATATCTTCTCACTGTGAAAGTTGCAAAGAATTTGACATTTTAATGTGATTTCAGCGACTGGGAAGTTTGTATGCAGAAGCAAGGAATTCTGGTCCACTTTGCTCTCAATGTACATAGAGTTAAACATAACTATATAAATTGGTTAAAAATGATTATTTTTAAGGAAGTTGGTATACATACAGGATTATTACAAAGAAGGAAGGCAAGGTTGCACTTGTACCATTGTGATTGTTTGATTAATTGATTCTGCTGATCCTCAGCAGACAAGCAGATATAGAGCTCAACTTGCAGAGTTGGCCCATAAAAACAATGTCAAAAGGATGTAAATAACTGGATTTACTTTGAGGGACATTTGAACAACTTGTCGTTCTCATCAGCCCAGCCTTAGTTATGCAAACTAAAATAAGATAAACGCAGCGTGTCCCAGGGTCAGCTGGAAAACAGGCAGCGTATTGTGTATTGTGTTTGTCACACAATAAAACTCTTGAGTTTTGACTTCTTTGAACCGAGAGCTGGCTGACTACCTGCCACAAAAGCCCCACGCTGTTTGCATCAAAGAGCTCGATCTGATCTGACCCAAAATTGGAAAATCTGTTGTGACTCAGAAGCACACAGGTCAGGCGGTGTAAACTTGTCAGGGACACGGCGTTCGCGCCCCCCCCGCCACCTGGTAAACATTGCGTGACCAGGCCTCAGTCGGGGAGTAAACAAACGCCGGCGAGCGAGGGTCCTCGGCCCCCGCCGCAAATCAGCTGTGCGCTCTTGAGGAAAAACAGCGAGCGCGTCTCGTGACAGGGGAGCACATGCTGCTGCGGAGGGAGCTGTCAGAGACACAATGCTGGGTTAAACGAGATCCCGTCCGGCTGATACGCATCGGGAACACAAAGCTCCCCTTAGACAAAAATGTTGCCTTCGTACTCGACTGGGG
>TrinityLAB_DN193476_c0_g1_i1 len=545 path=[0:0-544]
TGCTGTACAACACGTACGTGCTGGTGAGAATAGTCAACACGCAGAGCAAGGCGTGTCTGGATGAGTTTGAGACCAAGAGAATATTTGCAAGCAAGAACCCAATGTACAACGAGAGCTTCTCAGCCTTCATAAACAACTTCAATGAGTTCCACCTGAACATAAAAATAATGGACGACAAGGATGACACCCAAATGGGATACGTGAACGTGATGCTGGGAGACATCCACGACTGCAAGAACACTGAGGAATACATCACGTACAGGCTGAGGGGGTCGCAGATAAAGACGGGAGAGGTGGATTTGGCATTTGAAATGGATTATATTGACATTCACCACGAGGAAGTGGACAACATAATTACATCTGATGATGAGATAACTAATGCAACTAATACAAATTCTAATGCACATTCTAATGCACACGTTGAGTTATTTAGCAGTGAGGAGTCAACTGAAGTAGAAGATGAGAGCACGTGTGCAACAATATCAACTGAGATGTTGGGGGATAATTCGAATAATGGTGAAGAAGAAAATTTAAAACAAGAAGAG
>TrinityLAB_DN193559_c0_g1_i1 len=511 path=[0:0-510]
GCCGTGAAGAAGGACACTAAGACACTCAAACACCTTGCTTCATCTTCAACTCTGTTATCGTTCTGGCTATCTTTCATGTACAAAACAGATTTTTTTGACCTGCAAACAAAAACAAATTTTGGTTTGACAGCAATAAATTACTTGAATTTTATGTTGCAAACAAAGGGCGTGGACGAGTTTAGAAGCAAATTTGAGGAAATGAAAGAGTCATTCACAGAGAAAATGGATTTGCGTATTTATATTTTTGTGGCCGAAACTGAGTTCAGGCTTGACAAGGAGGCAAACAAAGGATATACAACACTGACAGACGCGTACAAAGCATTCGGGGAGTCAAACATTTTGAACGAGAAAATTATTGAGGTGCTGCTAAAGAACGACGAAAGCGAGAAAGCAGTTGTTTTGTTTAAGAAAATGCAAAAGACAGAAAGAATGTATGATTTGATGACAGAGAACGCATTTAAGACAGGTGATTTTGTTTATTTTAAAGAGTTGTTGTTTGAGAAGGAAGAAG
>TrinityLAB_DN193539_c0_g1_i2 len=686 path=[1:0-53 2:54-685]
GGCATACGAGATCTTAAGCCGTGACTGGAGTTCAGACGTGTGCTCTTCCGATCTGGAAAAACAACCCCACTCTTATCCATTTGTTGTGCTTAGTCGGGTCAGCTAACAGAACTATCTTTTGCTAGATCTGTTTTAACACCACTTGTAAACAAAACAAACTTTTTACCTAATAAATATGAATACAAAAACCATGAAACAACCTTGATAAAGCTGCTACCCGACCTTGTAGTGCAATGGTGTCCATCATAATAAGTTAGCTCTTTACGTGTTACCAGATGATGCAGAGCTATAAAGGTATCAGGATGTTTTCACACATTTCTGTCAGATTGTTTTAATACCAGCAGTTTCCAGGAAAAAACAAATACTCCACTAGTTAATATTTACCTACGGCAGAATACACTGAAGCTTTTAACTTCAGAAAAAACAAATGGTACATTCTGGAGAGTAGATGGAGACAAGAAGATAAAATAAAAGGAAAAGATGTGGCAAATGGATGCATCAAATAAACAGATACATTTGTTCTCTCTCCCCATCCTGCAAGGACTAAATTACATCATTCATGTCTTACAGCCTTGGTTTGGTAGTTCTTGTTGCTTGATCTTGACGCATGCTCTGGGGAGAATGCTTTTCTTGTGGCGTCTGAAAAGGTGTATAGCAGTGGGAAATACTTATAAAGAATGTCTGGG
>TrinityLAB_DN193634_c0_g1_i1 len=546 path=[0:0-545]
GAAAAAAAAGAAAGAGCTAGCCATGAAGGCCCGAATGTCGCAGCTTAGGTCGTTGGGCATGAAGCTTACCGAAACTGGTTCCATAGTGGCCAACAGTCCTGCACTAATGGCATTGGGATCTGTCAAGGACGAGGGTAAAATAACGTGCGTAATTTGCCACGAAGGCCTAAAAAGCAGTGCACATCGGGTCATGGGGTTGTATGTTTTCGTTAAAGTCATCGACGCAGAGCCGTTCCAACGATCCTGGGAGCTGACTCAGTGTACATTGACTGTTAGCTTCTTCAACGCCGTTCATTTTGACTGCCATCAGTCGGCCATACGTGCTGTGAATCGTACCGAATGGGAGAGCGCCTTGTTGCACAATGCCAGCGCCCGTTGCAATAGTCTGTTGCCGCTAATGGGTCCTGAAACGACGGACTCTGCGTATGGGATTTCGTTGAACAAACATATGCACTACGTCCATCAGCATACAAACTTCACCGACTTTGGACTGAAGAGCAGCATTCACGATCTGAAAAATCTGCTGATCTGCATGGCCAAAGGCAT
>TrinityLAB_DN193707_c0_g1_i1 len=981 path=[0:0-980]
CCGATCTGAGCGTTGTGTTCACCACCTACTGCCTGTCCAACTCCACCCCACACCAAATACAAAGGTACATGCGAATAGTGGGCGTGTTCAACGGGGTGGGATACTTCTTCTCAGCCCTTGTGACCAGAAGCATAGTGAGAATAGAGGAGAGGTTCTTTGTAAAGGCCACTGACAAGTATTTGTATTGCTTCTTCTACGTGTACAACGCAGCCATTTGCTTTCTTTCTTATTTTATAAAGGTGTTGCTGGACAAGGAGTGCGCCAAAGCACTGTACAAAAATGACATGGAGGACAAGGGAGCCACAAAGAAGCAAAAGATGCAGCTGAAGCTGTGGGACGCAGCCCTGCTGCTGTGGAAAAGCCAGCTGCTATACTCAGTGTGCATGTTTGCACTCCTGTACAACACGTTTACCTGCTTCATGAGCAACCTGGACAAATACGTGTTTAAAGCGTACATGGAATACATCCAAGTGCACCCAGAAGCAAATCCACTTGAGGGAATAACGCCCACGTGCTCCAAGCTACAGCTGCACTTCAAGGCCTTTGAATACACCGCCCAAGGATTCATTTTGCCCCTGCTCATGCTCTCCCCCATCTTTGCCAAGGTGTGGGACGTATTTGGTTTCATAGGAATGGGGTCGGTGATGGTTGTTATCTACCTGTTCACTGCTGTCTCGCAGTCTTTCATGTGCATCTACAACTACAAGTTCAATGGCAACAACTCAGGAACCATCTTTGGTAGCTTTAGGAATGATAAGCCCAATTTTTACATTGAATCATTTTTGTGCGCCATCAACGCCTTCCTGGTGAAGCTGAGCAAAAATGGATTTTTTGATATCTCGAGGGAGATGATATTTTCTCGCGTGGATCCATCAGATAGAATCGTGTATAAATCGATATGTGATGGCATATTGCCAAGGCTTGTGAAGCTGACAGCTGCCATGTACAACCTGTTTTTCACGATGGTCGTGGGCATCAAGG
>TrinityLAB_DN193761_c0_g1_i1 len=555 path=[0:0-554]
GTGCTCTTCCGATCTAAACAACGGAAGAAAAGCTGGAAAAAATCAATGCATTCATAGATAAACCTGAATTAAAAGCAATTGATTTTAAAACATTTGAATTTGATATTTTAGCGGTTGGAAATTTGAGGCTGGATAATTTGAATGAATTGAGAGAAAAATTAAACAAAGTTTTTAAATGTGCAATTGAAAAGGATACAATTGAAATTGATGTTGGAAATGACATTAAATTCAAAACATACGACGAAAAAAACAGTGTTTTGCACAGGTTTTATGAGGTTAAAAAAGGACAAGAACATTTGGTTTTGTTGTTAAAAAGCATTTTTAGCGAGAAGTTTTTTGACGAGTTAAGGACAAAAGAACAACTGGGGTATGTTGTGCAGTTTTTTGAGTTTTACAGCAGTAAAAAAATGTTTTTGACAATGCGCGTGCAATCAGAAAAAACGCCTGAATTTTTGCGTGAAAGGTTTGACAAATTTATTGGTGAAATTAGTGGGAAAATGGCAGAGGTATCTGAAAGTGAATTTGCTGATTACAAAAAAGGTGTTTTGTGCACAG
>TrinityLAB_DN193706_c0_g1_i1 len=606 path=[0:0-605]
GGAGCAGTTGCCGTCGAGCACCAACGAGGTGACCTTCATCCTCGAAGACGCCGATGACACCAGCGTCCATATTGAAGCCAAGAGCCGATTCATCGGCCCACAAGTCCGTTAACAGGGAACACACGCATGCCTGCAACTACTGCCGCCAGCCCTTGGTACAAGCACCTCTGGCCCTGGATCATCATCGCGATTCTGGCCTGCTCGGTGACCCTGACCTTGTCCATGGTGACCATCGCGGTGAATAACCCGGACAACCTGGTCAACGACAACTACTACGAGGCCGGCAAAGGCATCAACCGGTCCCTGGACCGCGAACGCTTGGCCCAGACCCTGCAACTGCGCGGCAAGCTGCACCTGGACGAACTGACCGGCGAGGTCGAGCTGCAACTGACTGGCTACAGCAATCCAAACACCCTGGAGCTGAACCTGATCTCCCCGACCCAGCCAGAGAAGGATCGCAAGATCAACCTCACCCGCAGCGACAGCGAGCCCGGCCGCTATATCGGGCAGGTCACCGACAAGGTCGAAGGTCGCCGCTTCGTGGAATTGCTCGGGGTGGAAGGCGGCAACACCTGGCGCCTGTTCGAAGAAGAAGAGGTCAGCCAC
>TrinityLAB_DN193741_c0_g1_i1 len=704 path=[0:0-703]
AGGCGTGAGTGACCTGGCATTGAGCATTTTGTTTGAGAATAACATTACGTGCTTGAGAAGAACAAGCAAAATACATTTAAACAGGCTTGCAAAGGGAATGAATGGCAAAATAGCCACGAGGCTGGAAGACATGGATGAGACATACGTGGGAACAATGAAGAGCTACGAATATAAACGGATAGGTCCACAATATTTTTCAGTGTTCGAGTGTGATAACGTCGTTACGGCGTTGATTTCTGGGCCTACAAAGGACATAAACAACGAATTAGAGAGAAATTTTATGGACGCAATAAAAACAGCAAGAAACATCGCAATTAACAAAAATGTTTTACCAGGGGCAGGAGCCACAGAAATGGTAGTTTCAGTTTTTTCAGACAAAATGGCAGAGGGTGGAAATTTGCAGGGAGACGTTTTTAAAGCAGTTAAACAGGCATTTATGGCCGTACCTTCCATTTTATTTACAAACAGTGGTGTTTCTAATACACTTGAGTGTTTAAACACTTTATTCACTAAAATGAATGCAACAAAGAATTATAAATTGGGTGTTAATGGGGTAACAGGGGAAATAGAGGAGTTAGTAGTATCAGAGCCATACATTGTAAAGGCACAGTGCATCAAATCAGTGTTTGACGCATGCATTCAGTTGCTAAGGGTGGATGGTATTGTAGAGTGTGTTAAAGTAGGTAGATCGGAAGAGCGTCGTG
>TrinityLAB_DN194005_c0_g1_i1 len=571 path=[0:0-570]
AGCGCTTGCTGAAGGGCGGCCAACGAGCGGTCGACGTCGAACAACGGCTGCAACTGTTGAGCGACAACAGCGCCGCCTTGGTCAAGCAATGGCAAGACAAACGAGCCATGCTGGACCATCTGCTGAACTTGATGCTGTTCGTCCGCGAGGCTGATCGCATAGACGCCATCACAAAAGGCGACGAAGCCTTTTTGGATCTGACCGACCTGGGCGACAGCGTCGATGCGGTCGAGGATCTGCTGAAGCAACACCAACAGTTCGAGAACAAGCTGTCGGCTCAACGCGATCGCCTAGAACACCTTGTTCTGTTGCGCGACCGACTCAACGAACAACAACACCCGGAAATGGATCTCATCAATCAGCGACATGCCGACGTCACGCGCTACAGGCAGTCGGTGATGGCCAAGGCGTCGCGAAGGCGTGCCCAGCTGGAATCGTCGCTGGCCGTTCACAGGTTCAAGTGCAGTGCCGCCGAGTTGCTGTCGTGGATTGACGAAAAACTGCGTACTGTCACGGACGATTCGCGCTACGGCAGTTTGAACTTGGAACGCAAGTTGAAAAAGCACGAAGC
>TrinityLAB_DN194096_c0_g1_i1 len=526 path=[0:0-525]
CAGACGTGTGCTCTTCCGATCTGACAAAAAGGACAAGTCAACAATCAAATCAAGAATTTACAACCACATTAAGAAAGGACTGGCACCAATGGTCATTTTTCCAGAGGGAACATGCGTAAACAACAGACACACCGTTTTGTTTCAAAAAGGCGCGTTTGAACTTGATGCGTTTGTGGTCCCAGTTGCTTTGAAGTACAAAAAAGTGCTAGCCGATCCGTACTGGAACAGAAGAAAACACGGCTTTATAGCGCACATTTGTTATTTGATCACCAGGTGGAGAATTGACGTGGAGGTGCATTGGTCTGCGCCTGTAAAATTGAACCACGGGGAAAACCCAACCGCATTTTCCCACAGAATCAAAAAAGTTATTTCAGAAAAAGCCAATTTGATCAACACACCTTGGAATGGATATTTTAAAAGCCAGTTGATACACGTTGAACACGATTTGTTCAAGCTGGCCTTTAAAAAAGTGTTTTTAAAGATAAAACAAAATGAATTGGGCGACTGCAAATACGACAACATTAAA
>TrinityLAB_DN194139_c0_g1_i1 len=648 path=[0:0-647]
AGACGGCATACGAGATCTTAAGCCGTGACTGGAGTTCAGACGTGTGCTCTTCCGATCTGCAACCCAAAATTTAGCAATTTCAAGAATTTGAATATTCTTGATATATTGAAAACTCAGAGTGTCACACCCCACTAAGCTAACTGACTTATGAAATGCTCTCTCAGTCTGGGTTACTAGGCAACGCCCTCATGGGGCCACACAATCTGGGCCTCCAATCGACACCTTTCACAAGGAGGGGGCGGCACCAAAGGCCATTGCTACGGAAGTTTCTTGTTCACGGAGTTCTCCATCCCAGCATATTAACAGAAAATTGAGTGGAAGGAAGACGTGTGGTAGGAAAAGCTGCGGTAGAAAGAACCGCAGCCTTTAGAGGATTCCCAAGTAAAATCCCTTGAAGACTTTTAGGAAGTTTCACAAAAAGTGGATGGATGCTGGAGTCAGAGGATCGAGAGCCACAATTATTAGACGAGTCCTACACATGGGCAGAAAATTCAGCATTCTTCATCACAAGCCCCTGCTAAACCAAGGAAATCTTCAGAAACTCCTCACCTGGGCTAAGAAGAAAAAGAAGGGGACTGTAGCTCTGTGGTCCATCCATCCATCCATCCATCCATCCATCCATCCATCCATCCATCCATCCATCCATCC
>TrinityLAB_DN194475_c0_g1_i1 len=589 path=[0:0-588]
TGGAAACGGCCGTTGCTTTGCTGGCCAAACTGAACGTCATGTTGCCCGGCGACCTGTCTGCGCCAGATTTCAACGGTCGAATTGTCAATCGTCTGCTGACCGTTGTTCCTCAGGAAGGGCGGAAAGTGATGTTGGACAACATGCTGCACCGGCGTCTGCGCATCAGTCCCGACTCGCTGGAGGCGATGCTTCACCGCGGCGCCATCGCCCAGGACACCGAAGTCTGCGAACGGCTGAGGCGACTGACCGCTGGCCAGATGGATTCATTGACCGTCGACGACACGGCCGAGAAAATAATCGCCGACTTCGGAACCGGCGGTCGCGACGTGTCCATCCGAGCCGAACGCCAGTTGCACAGGGCGATCGCCGATGCTCAATACGAAGAGGCCGTCAAACTGCACGACTTTCTCAACGAACACTATCCGTCTTGCGGGTCGGTGTTCAGCAGAGCAATGATCCAGCTGTGCCTGAATACCAGCCGTACCGACCAGGCTTTGGCTCGCTTCAACGACAGCAACGACAACGATATAAGAACAACGTTGAAGCTGGCCGCCGCCTTGGTGGGCGATGGACGTGTGCCGGAAGCGGT
>TrinityLAB_DN194579_c0_g1_i1 len=2224 path=[0:0-1156 2:1157-2223]
TTAAGGAGAAGATATTTTGGCCTCCTCACTTTCTACAAGGTTTTTAAGGAATTACCGCTTCTCTAGTTTTTATTTATGCCGAGCTCTACTGCTTTTGGGAATAGTATTGCTCAATTTGACTGTGGAAATATTTCGCTAAATATATGAATCAGTGACACTGAGTGTATTATCAGACTACCGAGCTAGAACCACAAAGCAGAAAAATGGGGATGTTTTGCCAAAGGACATTTAGTTCGTTGTGTGATTTGCCTTGCACTGTTTGTGGGTGTTGCTCTTGGGAGACATCTAGTGATGTCATCTTGCATATCTTTTATATGTGGAGAGCTGCTGCTTCCGTATTTGGAGAGGGAGTCAATTATTCACAGGAAGGCTTTATCCTCTTAATGCTCCTTTAATGGGACTCTTGTTATTGTAATTATGATCTTGGCATAGGAATGACTTGGTTTTCTATTTCATGCTTTCTTACATTTTTTTGTCCTTTTTGCAAGGGGATCTTACTAGCCAGTTGTAATAATATTAGGGCTGCTATGACAAATGATATGTGGTTGTCATCACAAAGTGTCCCTTAAGGGTCTACCCTGTTTAGATGTCAGATTTGTCTGTCAAGTTTCTCCAGTGGCTGATAAAAGTTGACTTTGTAGTCTAGGAAAATGCTCAGGGCAAAATCAAGCACAAAGGAGAATAAAGCAATAAGAAATGGGAATTCACAAAGTATTAAAAACATGTCCTAAGTGTATTTCATAGTGTGGTTTGCTTAAAGTGTGACTGCTAAAGTTAAAAGCAAAAAAGAAAGTTGAGTTTTTACCCTGCTTGAAAGGTCAGGAAGTTTTCTTAGACACCTAGTTATGTGAGAAAGTTCTACTGAGAGGAACTCACAACTTGCTGGAGGGACTACTTGCCACTCTGACCTGGGAACACCTTGGGATCCCCTAAAATGCATATGAGAAAACCACTTCTGATAGGAATGTCTTGGTTTCCCTCCCTAAGCTGTTCCCTCTCCAACCAGAGTTCAAATCAAGATAAAGGGGGCAGAGGGATTCTCCACCATGACTTCCAGTCATTTCAGAATGTTTGAGGACAATGTACAGAGCATGACATCACACCGATAGGAAGACAATACGCTCTCTCTTTGACTGTCAGCGTTATTGAAAAGTGTGGAAAATACTTAGAATTGTTTGGGAAAACCAAGATTCTAAGATAAAGTAATACACATCGTCTATCCTGCAAGTGTTTCCCTGCTTGAAACGTTGTTTAGTTGTTTATTCATAGTTACAGTTCCTCCTCCTTGGAAGAACTCAGAAATTGCTAGAGGGAAAACTAAGCACTCTGACCTGGGAACACCCCGAGGATGAGTTGGACAAGGTCACACCTGTCGATCAGTCTAGTCATTGTTTTTCTTTACTCATTGACGTGCTCGTGTTCCTCCTTCTCAGTGATGATGTATTCCTCGAAAGGAGACGCCCTGGTTGTCTTGATTTTTGTTTTTAGCGAGTCTTGTGTAATTTCTAAAGCCTCTATGCTTAAATGTACTATTGTTAACCTTTTTTTATTCAACCTGATACTTAAATACCTGGTTCTAGATTTTACCTTGGTTTACGCCCTGTCCCCATTTCAGTAATAATACTGATCTGTCTGTATCAATGTATGTATATTCTGATTCTGTTTTAAGGATATTATTAAAGGACATGTTGCTTAATCAAAATAAACTATTTCCAGTAAAGACAGCCCAAGGTTACAGAGTTGTTTCTTTGGGCTATATGGGGAAGTACTACAGAGTATAGAGGAATTTAAATGGAAGTTACATTGCCACTGGCAAAAATTTTAATACACATTTAAAAGTATTACCTCTTAAGACAAGTTGTTTATATTTCAGTCAACACAAATCAGACACATTTGTGTGGATGGATTGCTAAAAGAGCATTTTTTCGTCATAGAACTGCAGGTGGGGTGCAGAATGTGCCTTTTATAATATCCTGATTTCTGTAAAGTGAAATTGGGTGCTCTTCGCCTGTTGTTGGCCCTCAATGTTAAAGCCTTCCCGTGTCAATCCCCTTTGAAGTCTGGCTGAAAAGGGTCACTTCAGCACGGGGAGCCCAAGCTTCCTCTTTGCTCTGTCAGAGAAACAGCATGGAAGATGTCAATACCACCTCTGTTTCTGTGAACCCAATATTAATCTGTGAAGATCGGAAGAGCGTCGTGTAGGGAAAGAGTGTGGTCACGAGTG
>TrinityLAB_DN194619_c0_g1_i1 len=554 path=[0:0-553]
TTAAGATGGTTGATGGATTACACAATCCAAAAAGTTGTATAAAAGAAGCACAAGAATTAGCAGCTGACGCTTATGGAGTAAAGAAGACCTTCTTCGCTGTCAACGGAACATCAGGAGCAATTCAAGCTATGATAATGTCTGTTGTAAAGCCAGGAGAGAAGATATTAGTCCCGAGAAACGTTCATAAATCGGTTTCTGGTGGAATAATATTAAGTGGATCAATTCCAGTTTACATTAATCCTGAAGTGGATGATGAATTAGGAATAGCTCATGGAGTTAGACCAGAGGTTGTTGAAAATATGCTGAAACAGCATCCAGATACAAAAGCTGTTTTAATTATTAACCCAACATACTATGGAGCAGCAACTGATATTAAAAAGATTGCAGATATAGTTCATAGCTACGATATTCCTTTAATAGTTGATGAGGCTCACGGAGCTCACTTACACTTCCATGAAGAGTTACCAATATCAGCGATAGATGCAGGAGCGGATATTTGTTGTCAAAGTACACATAAAATAATTGGAGCGATGACACAAATGTCAATGTTACAC
>TrinityLAB_DN194643_c0_g1_i2 len=544 path=[1:0-109 2:110-543]
CAGAACAACGTGATGATATTGCGATTGTGCGCATCGAACAGTTGTATCCGTTCCCTGAGGAAGACCTGACCGAAGCCATGGCTCCGTTCAAGAACCTCAAGCACATCGTCTGGTGTCAGGAAGAACCGATGAACCAGGGCGCCTGGTACAGCAGTCAGCATCATCTGCGTCGCAGCATCGGCAACCACAACAAGGCTTTGGTCCTTGAGTACGCCGGTCGTGATGCTTCTGCTGCACCTGCCTGTGGTTATGCGTCGATGCACGCCGAGCAGCAGGAAAAACTGCTGCAAGATGCTTTCACTGTTTAACGCCTTCGCGCTGACTGAAACCGAATTTTAAGGACCTACAGATAATGGCTATCGAAATCAAAGCCCCGTCATTCCCGGAATCGGTTGCCGATGGCACCGTTGCCACCTGGCACAAGAAACCAGGCGAGGCCGTCAAGCGTGACGACCTGATCGTCGACATCGAGACCGACAAAGTCGTACTGGAAGTGTTGGCCGAAGCTGACGGCGTGCTGGGCGCGATCGTGGCTGAAGAGGGC
>TrinityLAB_DN194643_c0_g1_i1 len=793 path=[0:0-358 2:359-792]
CGACGACCCCGGCCCAGATCTACCACTTGCTGCGTCGCCAGGTGATCCGTCCGCTGCGCAAGCCGCTGGTGGTGCTGACACCGAAGTCGCTGTTGCGTCATAAACTGGCCGTTTCGACCCTGGAAGATCTGGCCCAAGGTTCGTTCCAGACCGTGATTCCAGAGATCGACACGCTGGACGCCGCCAAGGTCACTCGCCTGATCCTGTGCAGCGGCAAGGTCTACTACGATCTGCTGGAAAAACGCCGTGCCGAAGGCCGCGAAGACATCGCCATCGTGCGTATCGAGCAGCTTTATCCGTTCCCGGAAGATGACCTCATGGAGATCATCGCGCCTTACACCAACCTCACGAACGTTGTGTGGTGTCAGGAAGAACCGATGAACCAGGGCGCCTGGTACAGCAGTCAGCATCATCTGCGTCGCAGCATCGGCAACCACAACAAGGCTTTGGTCCTTGAGTACGCCGGTCGTGATGCTTCTGCTGCACCTGCCTGTGGTTATGCGTCGATGCACGCCGAGCAGCAGGAAAAACTGCTGCAAGATGCTTTCACTGTTTAACGCCTTCGCGCTGACTGAAACCGAATTTTAAGGACCTACAGATAATGGCTATCGAAATCAAAGCCCCGTCATTCCCGGAATCGGTTGCCGATGGCACCGTTGCCACCTGGCACAAGAAACCAGGCGAGGCCGTCAAGCGTGACGACCTGATCGTCGACATCGAGACCGACAAAGTCGTACTGGAAGTGTTGGCCGAAGCTGACGGCGTGCTGGGCGCGATCGTGGCTGAAGAGGGC
>TrinityLAB_DN194897_c0_g1_i2 len=728 path=[1:0-86 2:87-727]
GGTATGCGCGTAATACCTTTTCCTGTTTTCATGTCAAAAAATAAAAAAACTACAATTGTCTTCGCACTGAAGTGCTTTTTCTATGCAGAAATTGCCGTATTGGGCAAAGCTCGAAAACCCTATCATCCCTGGGCAGTCGCTGATTGTCAAGGGTCTGGTCACTGGTGAAAGATTTGATGTCAACTTTGCCTGCGGTACCAAAATACCAGACGGCGACAACATAGTGTTGCATATTAGCTGCCGACTGAATGAAAAGGTGATCGTGCTGAACTCCTTCGAGAGTGGTGAATGGAAGAAAGAGGTGCGCTTCAAGAGCAGTTTCAAAGTCAATGAGGCGTTCGATTTGCGCATTCGCGCCCACGATGATCGCTTCGAAGTTTTTGCGGATCACAAACAGCTGGGCGATTTCAGGCATCGACTTGCTCTGACTGCTATCCATTATGTCAACATAGAAGGTCTTTGTCAGCTTAACTCGGTTCTTTGGGAAGGAAATTATTACTCTGTTCCGTACAGAACAGCGACAACCGGATTTCAGGCCGGCAAACGACTGTTTGTCAGCGGAATCGCGGCCGACAGCCCAAAACGGTTTTCCGTCAACTTCTACGTCAAAGATTCCATCGCACTTCATTTTAACGTTCGCTTCGACGAAAAGAAAGTGGTACGCAACCACTTGGACGCTGGCCGATGGGGCAACGAAGAACGAGTTGGCGGATCGGAAGAGCGTCGTG
>TrinityLAB_DN194897_c0_g1_i1 len=740 path=[0:0-98 2:99-739]
CGTGCATTCTGCAGCCGTCGTTGGCAGGGAGCAATCGTCGAAATTTTTAACACAGCAGTCGTTACGCTTTGATCGTTCATCTGTGATGTTCAAGTCTATGAAATTGCCGTATTGGGCAAAGCTCGAAAACCCTATCATCCCTGGGCAGTCGCTGATTGTCAAGGGTCTGGTCACTGGTGAAAGATTTGATGTCAACTTTGCCTGCGGTACCAAAATACCAGACGGCGACAACATAGTGTTGCATATTAGCTGCCGACTGAATGAAAAGGTGATCGTGCTGAACTCCTTCGAGAGTGGTGAATGGAAGAAAGAGGTGCGCTTCAAGAGCAGTTTCAAAGTCAATGAGGCGTTCGATTTGCGCATTCGCGCCCACGATGATCGCTTCGAAGTTTTTGCGGATCACAAACAGCTGGGCGATTTCAGGCATCGACTTGCTCTGACTGCTATCCATTATGTCAACATAGAAGGTCTTTGTCAGCTTAACTCGGTTCTTTGGGAAGGAAATTATTACTCTGTTCCGTACAGAACAGCGACAACCGGATTTCAGGCCGGCAAACGACTGTTTGTCAGCGGAATCGCGGCCGACAGCCCAAAACGGTTTTCCGTCAACTTCTACGTCAAAGATTCCATCGCACTTCATTTTAACGTTCGCTTCGACGAAAAGAAAGTGGTACGCAACCACTTGGACGCTGGCCGATGGGGCAACGAAGAACGAGTTGGCGGATCGGAAGAGCGTCGTG
>TrinityLAB_DN195020_c0_g1_i1 len=624 path=[0:0-623]
TGCGCAAGTGCCCGCAAGTGCTGCTCAATGTGCGTTTTGCCGGTGGCGAAAACCCCATCGAGCACCCTGCTGTCAAAGAGGCTTGCGAGCGCGTGACCTAGGCAATGGCGGGGCGCGGGCGTGTGTTGCTGCGCAAGTCCGGCACAGAGCCGCTGGTGCGTGTGATGGTCGAAGGCGAGGACGAAACACAGGTTCGCGGCCATGCCGAAGACCTGGCAAAACTGGTAACTGAAGTTTGCGCCTGAATTCGGCTTGCCAGTGATGATGTGGTTGGGTAACATCTGCGCCCACTTTGACCGACGGGGTACAGCATGCGTCGCACTATGGTAGCTGGTAACTGGAAGATGCACGGTACCCGCGCCAGTGTCGCTGAGCTGATCAACGGCCTTCGTCACTTGGCCTTGCCTAGCGGTGTTGACGTCGCGGTGTTCCCGCCTTGCTTGCATATCAACCAAGTGGTTGATGGCTTGAAGGGCAAGTCGATTCAGGTCGGCGCGCAGAACTCTGCGGTAGAGCCGATGCAAGGTGCGTTGACCGGCGAGATTTCGCCGAGTCAGCTGGTTGATGCGGGTTGTTCCTATGTGCTTGTCGGGCACTCCGAGCGTCGCCAGATGATGGGCGAGC
>TrinityLAB_DN195073_c0_g1_i1 len=559 path=[0:0-558]
CAAGGGTCGCAGCAAGGGCAAAGTGCCCCACCGTTTTGGCGTAATGTACCAACCGCTCAGCAGAGCCACGTTGGCCATGCTGGCCGGCCTCGATGACCGCGGTCCGTTTGGTCGACTCTGTGGAGTCTGGTATCAGGACGTGGTGGAGCACGGTGACTTGCCGCAATTGTTGGACATTGTCTGCCACGCTTTGGCCCATCCGTCCACTAGTCGTGCTTCGGTGCAATGTTTGACCGTCAGAACGTGTGGTCACGACGACCAGGTGCAGATGTTGCAGAGCGACTCTGGTCTGTTGCTGTTCCACGCGTCGTCGACCACTGCCAGCTGTCAGGATCAGTCTTGGCGTCAATGGTTCAGGGAGAAAATTTTCCTCGACCACTTCGACGCTGAACCCAGGTCGTCCTCGTCTTCGCAACACTTCCACCCAAACTCTGTGCTACAGGCACACAACAGTTTCGCCACTCTGGACGACACCGAATGCGCTCTCTGTGTTGTCTTCCAGCTGCTGGTCCATCTGATCGAAACCGTTGAACTGCAACAGGACAGTGAGTGTCCATTT
>TrinityLAB_DN195171_c0_g1_i1 len=556 path=[0:0-555]
TGGACGCAAATCCGTGCCATGCAATTAGGTGGCAATGCCAACGCATTGAAATTCTTTACCAAACACGGAGTCAGTACGAAGGATATGCAGGAAAAATACAACAGCCGTACGGCGTCCATGTACAGAGACAAGCTGTTGGCAATGGCCAACGACGCTCAAGGCAAATACGGATCGCAGCTTATGCTGGACACTGAAACGACGGCATCGTTGGGTCCGAAGGACGAGGAGGAAGAGGAAGACTTTTTCACCGAGCACGACGTCAACGCCTTTGCCAGCGCCGAGACCATCCAGTCAGCCCTTTTGTCCGACAAGGAGACAGCCAAGGTTGTTGAAGAACGGCCACCGGCGCCCGTGACCACGGCCAAACGACCGCCGGCCGGCAAGAAAGGTCTGGGTGGCAAAAAGCTGGGTGCTCAAAAGGTGCAGCTGAATTTTGGTGAAATTGAAAAGCAAGCCGAAGAAATCGAGCGGCTCCGAATTGCAGCCCCGACTAAAGGCGCCAAGGCCAACAAGCAACCGACCCTGCCCGAGGCCAGTGCTGCAATTTCGGACCGGT
>TrinityLAB_DN195171_c0_g2_i1 len=531 path=[0:0-530]
GATCTTGGTTACAATAAATGCGGATGTCAAGTCCAAGTCGCAGGCTGATCGTTTGGGCATGGCTTATGGTCAGGGCAGGAGTGCTGTCAGCCATTCAGTCGCCAGTGATATGCAAATTATTGTTCAAGAAGGGGACTTGAAACGAACGGACAAAAGTGATCGAACTGAATGCCACCTTCCCAACGACTGGGAGCTATTTCCTAAGTCCACGTTTTCTGGTCGCGACGTAATTGACCAATTGATGAGTTACAAAACAGCCGACAGTTCCAAACAGAAACGTCCTCAGCCAGAGTTGAAGAGACCGACGCCGCGAGTTCGCGACGAACCGCTTACTGACGAAGCGCAGACGAAATTCGGTGCGGCCAAATCTATTTCGTCGGATCAGTTTTTTGGACACGATAAACCGGAATTCGCACCGTCGGCCTCGCTGAACCGCTTTCAAGGCAGCAGCGCCATTTCGAGCAGCGAATTCTTCAACGAGACCGGCGGTGCCAAGCCGGCCTATGCTGGGAGATCGGAAGAGCGTCGTGT
>TrinityLAB_DN195175_c0_g1_i1 len=739 path=[0:0-738]
ACCTACTGTAGGCAAAAGCAAACCAACTTCGCCCGGCGGCTGTAGCGTCCGCTTGCTGCCTCGTCGGTTTGTTTGCCGCGCGACCGTCGACCAAGCCCATGGATCCCACGGCCGTCTCCATAATGGCCAACGGCAACATCGTCGGCGACGGGACCTGGGTGTTGACAATCTACATCAGTGACCTGAACATGACGCGCAAATTTCGCGTCCGCGGCGACTTGCACATCGGCGGCGTCATGTTGAGACTGGTCGAAGATCTGGACATAACGCGTGATTGGTCCGATCACGCTCTGTGGTGGCCCAAGAAGTTTCTGTGGCTGACGCATACGCGTTCCACGTTGGACCAGTATGGTGTGGCTTCCGATTCGTTGCTGCACTTCACACCCATGCACAAATTGGCTCGAATTCAGCTGCCCGATTTGCAAGTGGTCACCACGAAGCTGGACTTCAGCGTGCCCGTTTTCAATGCAGTCGTTCATCTTTGCAAAGAGCTAGGCATCCGACATCCCGAAGAGTTGTCGCTGAAGCGATGCATGGAGCCAGAGTTCTGGGCCAAGAGCTTTGGCAGTCAGGAGAAGCGAGGCAGTTCGACCAGCCTGAATCAGCGACGAAACGGCGGCACCATGCATTCCCAGTCGGCGCACAATTTGTCCACAGCTGCCAGCGACGACCTGGGCACGTTCAATCGACGCACTTCGACCACGATGAGTCGCTCGGCTCGGCCAGTTCAGCATCAAAC
>TrinityLAB_DN195483_c0_g1_i1 len=630 path=[0:0-629]
GCCATGATCCCCAGAACCTTGTTCAGCTCGGAGCACGAACTCTTCCGTGAGAGCGTGCGCACCTTCCTCGAAAAGCACGCCGTGCCCTTCCATGGGCAATGGGAAAAGCAGGGCTATATCGACCGTAACCTGTGGAACCAGGCGGGGGAGGCGGGCATGTTGTGTTCCCACCTGCCAGAGGAATATGGCGGTCTGGGCGCGGATTTTCTCTACAGCGCGGTGGTGATCGAAGAGGTCAGCCGCCTGGGGTTGACCGGCATCGGCTTTTCCCTGCATTCGGATATTGTCGCGCCGTACATCCTGCATTACGGCAGTGAAGCGCTGAAGCACAAGTACTTGCCCAAATTGATCTCCGGGGACATGGTCACGGCCATTGCCATGACCGAGCCGGGCGCTGGTTCCGACCTGCAGGGCGTCAAGACCACAGCGGTTTTGGACGGCGATGAGTACGTGATCAACGGCTCCAAGACTTTTATCACCAACGGCTACCTGGCCGATCTGGTGATCGTCGTTGCCAAGACCGACCCCAAGGCCGGCGCCAAGGGCACCAGCCTGTTCCTGGTGGAAGCCGATACGCCGGGCTTCGACAAGGGCAAGCGCCTGGAGAAAGTCGGCATGAAGGCCCAGGAA
>TrinityLAB_DN195428_c0_g1_i1 len=727 path=[0:0-726]
TCTCAGTCTACTCAAGCAGTGGCAAAATAAGCCAGTGCGACAACGCAATGACGGCAGCCCTGAACGCCTCGCTGTGCGTGGGCTGCTCAGGCCCCGACGGGTGCGTCCTGGTCGCCTACAAGAAACTGAGCAAGCTGGCCAACAAGAAGAGGCACCACAAGGTGTTCAACGTGTGCGAGACAATCGGCGTGGCCTACAGCGGCCTGCAGCCAGACTTCAGGGCGCAGCTGTCCAAGGCCCAGAGGCTGTGTGAGGAGTACAAGGAGGTGTTTGGGAGGTACCCGGGGCTGGAGACGTTCATGGACGAGTACGCGCAGGAGATGATCAGGCACAGCAACAGGGGGGGCTTTAGGCCGTATGGGACGTATCTTTTATTTTGTGGGCAATCAAATTCAAATAAGTTAAATAGCAATAATAGCAATAATAGCAATAATAGTAATTTACTTTACTATTTTGACCCAAGCAGCTCCTATGGGACCGCCGAGGTGGCAGCAGCCGGGCAGAGCTACGAGGCCGCCCGCACCTTCGTGGAGAGGAGGAGAGGCGCCCTGGATGACAACATCCAAACGTGCCTGAATGCGTTGAGGGAGCACGCAGGGACGGAGATCAAGGCGGAGGACGTCTCAGTGGGGGTGCTGAGGGACGGAAAGTTCACGGTGTACAGCGAGGAGCAGAAGGGTGAGTTATTTTAAAACTAAAATAAGAAATAAATATAATACTACTAACC
>TrinityLAB_DN195493_c0_g1_i1 len=790 path=[0:0-789]
AATCAACTTTCTGTTAGCCACATACGCAAACGCCACGACCGACATCTCGACCCGGGGAAGCATACAGAAGACCGTGTACAACATCAAGGTGCTGGCCCCCCAGACGTACGCCCAGCAATACGAGGAAACCCATGAGTCCCTGGGCAGCGACCTGCAGAAGATCAAGGAGAAGGTGGAGAATGAGCTGAACTCCTCCGTGAGGTTCAAGGAGAACAACATAGCCATCCAAATAAACCTGGAGAGCCCATCCTCCCACCCAGTGATGGACGAGCTGGATGACTCCATATGCGAGGGGTCTCTCACCTCAATACTGACCATGCTTGACAAGATCAACGTAGTAGACGCTTCTTCCCACTATATTGTATTATTACCATGCTCACCACTCAACTACGTGAATGTATTCAACTCTGCCCACGTGGACGTTCCCCTGGTTCAGCACAAAATAAACGTAGAGTGTTCCAACAGGATAGCTGTGTTCCAGGAGAGGGAGTTCAAGTATCTGCTTGCAAGCTTCTCTAACGCCATTCTCAAGGCACTGGGCGCACCTATGGACGACTACTCCAAGCTCACGACCACCAACTCAGGAGACGCAGGCGTGGAGTCACATATCACAGTCAGTGAAAATGCAATCCACTCGATATTGAATTCAAAGTGTTTCTTCAACATATTGTCATTGTAAGAGAACTAATTTGATAATAATCTATTATACATTATATAATATTATAATATGTATTATAATGTATATTATATATACACCAATGCATTAATAACTAAGTTGAACAAATAAATG
>TrinityLAB_DN195522_c0_g1_i1 len=827 path=[0:0-826]
CGGGCTTCTTTGCCAGCACTGGGCTCTACCTGCTGATGCTGTGCAGCGTGGACATCGGAAGGGGGGCAGACCTGGGCAAGCTGGCGGCCAAAAGCATCCCCTGGGCGCGGGTGCTGATAGACCTGGCTGTCTTCATGAAGTGCTTTGGGGTGGCCACCTCCTACATGGTCATAGTGGGCAATCTGCTTCCATCCATATTCTACAACCTGTTTAATCTGATGATACCAAAGTACCTGCTGCTCTCGCTCTTCGTGGCTGTGATTGGCCCATTCTGCTTTCTCAGAAAAATGGACGCACTCAAGTACACCTCCCTGGCTGGGCTCATCTCAATTGTGTTTGTAATACTGGCAGCACTCTTCAGACTGAACCACGAGGGGGTCAGCACGAACATAAACATGTTTTACACCACGCCCACCGTCTTCTGGCTGGACGGGCTGGGCAAGTTTGTGTTCTCCTTCACCTGCCACCAAAACATATTTTATGTGTTTGCAGAGCTGGAGAATAACTCACTGAGAAACTTGAAGAAGCTGATTGTGATGGTGGCTTCATCTGCATTTGTGCTGTACATGTCATTTGGGATATCCAACTACCTGATATACTCCAACAACGTGAAAGACAACGTGTTGATGAACTACCCTGAAGACTATTTAACAAGCGTGGTGCATTTTTTGTATGTGATCGTGATGGGGGTGTCGTATCCACTGCAAATACAGCCAGGTAAATCATATTTTATGAATTTGATGGGGAGGATAGGGAGTGTAATAAGGTACAAGAAGAGAGACATAGAAGTAGAAAACACACCAAATACAATAATAGAACAGATCGGA
>TrinityLAB_DN195701_c0_g1_i1 len=637 path=[0:0-636]
TAGAAATATTCGTGGACAGAAAAAAGACGGCGGAAATAAAACTGGAGACGGGAGAAAGCATAGAAATAAATTTGAAAAATGCCTGGTTCATAGAGCTGTTTCTGTCCGAGGTCAAGGGGGAAACGCAACACGCGTCCGTTTTAACGCTGAGCGTCTCCGAGATGGCCACGTCCAAAACGTACACGCGCATAGGCCTGGTGGTGATCCCATGCGAGTATTTCATCAACAACGAGAAAAACCTGCAAATGGATTTCTTGGACTACAACTGGGTGGGAATGAGCTTCAAGCTGCAGCTGCCCAACAAAATGATCAGAAACAAGGCGGAGATCATGTGCCTGAATAGCTTCCAGCACATTTTGGAGCAGATCATGGTGAGGGACACGGCCGTGTGCAACGTGTGCGATGAAAAACTGGTCGTGTATGAAACCGCCTTCTGCTGCACGCACTGCTCGGTGCTGGTCCACACGTCCTGCCTGAACTGCGTCTTTTTCAAGTGCAAAAACAACCAGCTGATCCCCGAGGACAACACGTACAAGGCAAACTTTGACATCCCCCACGACTTCAGCAAGAAAATATCACCTGGGTCATTTTACTGCGGCCACTGCGGCTACGAAATAAAAATAGGGAGCGAGCAGAG
>TrinityLAB_DN195652_c0_g1_i1 len=868 path=[0:0-867]
CGATCTCCTAACTGCGTTCCCGCAACACATCTGCGACGAAATAAATGCGCCAAGCTGCGCGTGCCTGGGGCTCAACACGACCACCGTGGCCAGCAGGTCTGGCACCCTGTTTGGGCTGCAAATAGATTCTCCATACACCTTTGTGCTGCTGCTAGCAGGCGTGTTGCAGAACCTGAGAATGTATTACAACACCAAGAAGATGCACGCGTGCATTGGGAAGGGGGAAGTAAAGTTTATAATTGTTTTATTCATAGTGAACAGCCTCTTTACACTGCTAGTTATAAACTTCCAGAACTTTCTCATTAGAAAAGTAGACATTTTATATACCATTTTGTCAGGAATCCAACTAACCACCTTTGCTTCCTTCTACTTCGCAATATTTGCATCTGGAATAACCATAGACAGAATCCACGGCATAATGAGAATGAGCAGCCACGCCTTCATGACATCCATCACGATGTTCTTTGGCTTCATAATGGTGGGCTTCTGCGTGCTGGGCCTCTTCATCAAAAACTACTATTTGTTTGCCATTGTGCTGGCCATGAACACCATGAGCATTCTCTTCTACGTTATAATGCAAACAAAGAAGCTCAAGAAAATAAAGTCAGACATCTGGGCGTACGGGATACTGGGCATCATATTTTGCATATACACGCTAAGTCTGATGTTTGTGTTCTGCATGGGCAACCTGATAGCCGTCTTCACCGAGAAGAACCTGGACAACTTCTTTTTCTTTCAGGCCTTCAACACGCTGCTGGTTGTGATGTACCACAAGTACTGGCTCTCCACCTGCGACTTTGAGATAGAGTGTCTGGAGTTCAAGTTCCAGTGACAACAAGAATAAATTTTTATAAATAAAATGATAAAG
>TrinityLAB_DN195631_c0_g1_i1 len=786 path=[0:0-785]
ACGGAACAATTGAAACAGGCAAAAAATACACCAAAAGCTACAGAGTGTACGTGACAGAGAATGGGAAAGTTATTTCACCATTTCACGACATCCCACTCAAAAATGAGGATGGCACCTACAATTGCGTAAATGAAATATCTCGCTTTGAGTGTGCAAAGTTTGAGATCTCAAAGGAAGAAGCGTTCAATCCAATTTTACAAGATGTCAAGAAGGGGGAAGTGAGGTTTGTCAAAAACATTTTTCCAACCAAAGGATATCAAGGCTACTACGGCGCATTCCCACAGACGTATGAAGATCCAGCAATAGTCGATGAGCACTGCAACGCAAGGGGAGATAACGATCCACTCGACTGCGTGGACATCAGCAACGTGACCAAGGGCCCAGGCGCAGTTTACAGGGCAAAGCCGCTGGGGTGCCTGGCAATGCTGGACGGGGGTGAAGCAGATTTCAAGGTGCTTGTGATAGATGCGGCAGACGAAGAGTTTGAAAGCATCAACGACATTGAAGACATTGAGAAGGTGAAGCCAGGGCTATTAAACAATTTATTTAAGTGGTTCAGAGACTACAAGAAGCCAGATGGAAAGGGTGAAAACTCATTTGTAATGGAGGGGAAGTATCAGAACGCAGCATTTGCAAGGAAAATCATTGAGGAGACAGCAGAGAAATACAACACGTTTTTTAAAAAGGGCGGTGACGGCATAATTGCATTGAAGAGCAAGAAAAACGGGGACGTATTTGAGGCGAAAGAGGGCTACGAGGGAGAGGCAGAGTTGCCAGACAGCGTCG
>TrinityLAB_DN195665_c0_g1_i1 len=607 path=[0:0-606]
CGTGACTGGAGTTCAGACGTGTGCTCTTCCGATCTGTCAGATCAGTTTACATTTAGGGCTTTCATTGAATAGAAAAGCTTCAGGTTAGATGTATGGATTGTTTTAGAGAACAAAATAAATTACCTGAGCAGTGAATGTTTTATTTTTTTCCCCTGACTTAAGCACCACAGTAACATGTTTAGATGGTTGGAAAGTTTTGATGGTGCCTTAAGGCTACACGCTGTGATTTCCTGAATGAGCAGACTAGAGCGGACCAGTTTGAGGTGGTGTGTGACATCAGGGTGTCAGAACACGTCTTCAACAATCTAGTAGATATATTTAACTCTGTTTTCTGTTTGCTAATTCAAAATGAAGGACATTAAAATGTGATAGTTGGCTGATGGAAGTCAGTTTCCCCTGAGTTGTTATCTTGGCGAGTCGGGTTGCAAAGATGGAAACTTTCCACATGAGTTAACAGCCATTTATGAGAATAAACCTTTTGTTTATTTTATTTTTTGGGGGGAAATATTGAAGGTTGGCATTTAACAAAGGTTCCATGTATAGTTTAGGAACATACTGTTATTACAGTTAAAGCTGTGCGATATGTATCACGATATAAGCCTTTCAT
>TrinityLAB_DN195611_c0_g1_i1 len=1813 path=[0:0-1812]
AGCGGCACAATAGCCACGCCTTCGTGGCATTGTGAGATTATGCTGCGCAGCTTTGGGAAACAGCCGGTTGGCGGGACGGGAACTTTTTGCATGAGCCCCGACTCAATAGCAGGTTGCCCGAAAGCTGGGAAAACGTTGAGTTTATTGGCCCGTCGGGAGCATTGGACGCGTCACGAAACCGGCGACAAGATTATTCGCGCAGCCGGCACCGACCGTGCTGCGTTTTTCGTGTGTGCCAAATCAGTGCATGCCGGAAACTTGCTTGAAGGGGGAGAACTTTTGCGAAAAGCCCGAGTCTATGTTTGCAAGCCTGATCGTTTAGTTATGCAAGCCTCCTTCAAGTACAACGAGGAGTGTTCATGCTAACCCAGGAAGAGGATCAGCAGCTGGTCGAGCGCGTACAGCGCGGTGATAAGCGAGCATTTGATCTGCTAGTGCTGAAATACCAGCACAAAATTCTCGGGTTGATCGTGCGGTTTGTGCACGACACCCATGAAGCGCAGGACGTTGCACAGGAAGCCTTTATCAAGGCTTACCGTGCACTTGGAAATTTCCGCGGTGACAGTGCGTTTTATACGTGGCTATACCGCATCGCCATTAACACGGCGAAAAACTATCTGGTGTCACGCGGTCGCCGCCCACCAGACAGTGATGTCAGTTCAGAAGATGCAGAATTTTACGATGGTGATCACGGCCTCAAAGATCTCGAGTCGCCGGAGCGTGCATTGCTGCGCGATGAGATCGAAGGCACCGTTCATCGCACTATTCAGCAACTGCCAGAAGATTTGCGTACGGCGTTAACTTTACGTGAATTCGATGGTCTGAGTTACGAAGACATTGCGAGCGTCATGCAATGTCCGGTGGGGACTGTGAGGTCACGGATTTTCCGGGCCCGGGAAGCCATCGACAAAGCCTTGCAACCGTTGTTGCAGGAAAACTAAAGACAGCGGCGACAGCCAAGAGAGGAACCGCCATGAGTCGTGATGCCCTGCAGGAATCGCTGTCCGCAGTGATGGATAACGAAGCGGATGAACTGGAACTTCGTCGAGTGCTCAATGCATTTGATGACGCCGAAACCCGTGATACCTGGTCTCGTTACCAAGTCGCTCGGGCGGTGATGCACAAGGATCTCCTAATCCCTCGTCTGGATATTGCTGCGGCCGTTTCTGCTGCACTGGCTGATGAAGCCGTTCCGGCAAAAGCCTCGCGTGGTCCATGGCGCAGCCTGGGTCGTCTGGCAGTGGCCGCCTCGGTGACCGTTGCTGTGTTGGCAGGTGTTCGCCTGTACAACCAGGACGAGATCGCAGGTAACGAGCTGGCCCAACAGACTCAGCAACCGGTCATGGCCGGTCCGCAAGTCAAAGGCCCGGCCGTGCTGGCTGGCTACAAGGAAAGCACCGATACCACCGGCCCTATGGCCAATGGTGTACTTCAGGGGCAATCCGGCTGGCAGGATCAGCGCCTTCCAGGCTACCTGCGTCAACATGCGCAGGAATCGGCCGCCAAAGGCACTGAAAGCGCTCTGCCATACGCTCGTGCAGCAAGCCAGGAAAACCGCTGATTCGCTAAGGAGCCCTATGCGCGCCATACCGCTCCTTGCGCTTTTGCTCAGTAGTTGGTTTGCACTATCCGCCCATGCCGATGAAGCCCAAGACTGGCTGACTCGACTTGGGCGTGCAGAGCAGCAGCAAAGCTTTGAAGGTACGTTTGTCTACGAACGTAACGGCAGTTTTTCCACCCATGACATCTGGCACCGTGTCCAGGATGGTCATGTCCGTGAACGCTTGTTGCAGCTTGACGGCTCAGATCGGAA
>TrinityLAB_DN195806_c0_g1_i1 len=550 path=[0:0-549]
GAGCTGGAGTCCACAACCTGGATCCTGCCGTACATCCCAGGGTGTTTATGGTGATGCAGGATAAGGTGTATTCACAAGTTGACATTATCTACCGACTTGTTTACCTAGTAAGCAAATTGCAGGAGGTCCAGCAGTAGGCCTGTGGACTCCCTCAGATACTTTAACATCAGTAGCTCAAAGTATTTCATAATCACAAATTTCAGGGTCACAGGTCTGTGGTCATTTGACCCTGTGATGGTCCATTTCTCAAGGACCGGGATGATGGTAAGGCATAAAGGAAACTCACACAGTTCCAGAGACTTGTTAAAGATCTGAGTGAAGATGAGGAACAATTGGCCAGTTCAGGGTCTCAGGTGGAAAGGCCATCAGGTCCTGGTGCTTCCCTGGTTTTCTCATGGTGAAAGAGCCTTTTTACATCTTGCTCAGATATCTTTAGTGTAGGCATGGTGTCGGAATGGAGACGAGAAGGTGTGGAGTTGTTGATGGGGGGTGCAGGTAGTACTTTTGTTTTGGAGTGAGGTGTGAATGGATGTTTTTTAATCTCCAAGAT
>TrinityLAB_DN195830_c0_g1_i1 len=989 path=[0:0-988]
CCGTGACTGGAGTTCAGACGTGTGCTCTTCCGATCTGGTGGTAGTAATAATAATAGTAATAATAATAAAGACGTTGTTTTTCGGGGTAAAAGTCACTTTAATCTAACGTTAAGCTTCCTCAGTGTGTTGACTGGAAACGAAATGTTCCCTTAAAGACGAACCAACTGCCCTGGTTCACTTTTGTTTTCCAGTGTAGTTGTCTATTTTTCTTTCAGAGAGAAAAATATTTTTTAAGGTTGGAAACAGCTACCACCATTGTTTTGCAAACTTTAACCAAAAAAAGTGCATTCAGCTGATGCAAAGGGAAAAACAACAACAAAACAATCCATCTGTTGTTGCCCAACTCGAGCCTCATATGCAGGTCTTTGGAGTAGGATTTGACCACCTCAGTGCTCCTTCCCTGTTCTTTTTTTTTTTTCCCAGGCTTTACTCCGAGCTTTCCTTCCAGTGTGACTCTCACATGATTTACCACTCTACCATGACTCCTATGCACTTCTCCCCCACCCCAATTCTTAATATCAAATGTCCCTTTTTTTCTCTCCGTCATCAGTGTCTGCCTCGCTTTCCTTTTATCTTTCAATCTGCTTGGATGAGGCACCTCCTTCTTTGCAAAGTGTTAACATCTAATTCATATTTGTTCAATTTCTGGAAAATTCAACAGGGCGATTAAAACGTTGCTTTTCCTTTTCATTTACAAAATAATAGTTCTTTCAAACGCAAGCCCAACATAGTCCTTTGCAAGGCGCTGTGTTTACCACCTCTGTAGAATGTACACGTACGACTCAAGTGCAGCTTGCTGTGGTTCATGGGGAAGTTCTTCGCCCGCATTAACACATATTTATCATTTATTACACAGACCAGAACTCTGGCCAAATCCATCACCTTGTGAGCTCGTCACGTGTGCGTTCCAAAACCTCTGGACACCTTCTCTCTCTGCTTTAGTTTATTATCGACTTCAGGGAATCTGGCGGTGTTGCTTTTCCTCATGC
>TrinityLAB_DN195808_c0_g1_i1 len=705 path=[0:0-704]
TTGCAACGTTGCCGAAGGTTACGAAGGAGACGCGTATACGATCACTTGGTCTCGATTAGATGGAACCAGGATGCCTGTTAATTCTATTGACAGAAATGGGGTGCTGACGTTGTACAGTGTTACGACGGTCAACAGTGGCACTTACCGTTGTACCGCAACCACGTCCAGCTTGGAAGCAACGGACGATGCACAGCTCGTGGTCGTGCCCAGAAGACAAATGGGCCAGATACCAACAGTCACCGTGCAGCCGCAACATCAATCTGTTCAACGAGGCGAAGCTTTTCAGATTAGATGTTCAGCAGAGGGATCTCCAAAGCCAACGTTGCATTGGGAAAAGGACAACGATCAAATGCCGGCAGATGTGGAGATTTTCGACGGCGGCATATTGGTCATCCGCCAAGCGGATACTCGGCATTCTGGTATCTATTATTGCGTTGCCAGAAATCCCAGTGGCATGGAACGTGCCCCAGCCAGAATTATGGTCGAAGAAGGGGGTCGACCTCAGGTGCGAATCGACCCTGGCGATCTGCGAATTAAGCAGGATGAAACGGCACAGTTCCGTTGCTATGCTGGGGAGTCGCCGGATATGTCTTACGAATGGACCGGTGCTACTGGTGGTCCACTGAGACCAGGTGTTGAACAGAACTACGGAATGTTGGTGATACGACGAGCTGTGCCGTCGGATTCCGGTATATACACTTGCAC
>TrinityLAB_DN195898_c0_g1_i1 len=576 path=[0:0-575]
GAGCTCACAGGCCGTTGACGGGCCGTGCGTTTCCAAGTGCAATATGCTTATTCCCTTTATGATCATGTTGTTTTTGATCACGCTGGTCGCCAGCAACAACCAGATGCCCTTGGTCATGATCACTTTGCGAGCCGTCCGCGAAGAGGAGAAAGCGTTTGCCTTGGGGTTGCAGGTCGTCTTCTTGAGATTGCTCAGTTATCTGCCGGCACCGATACTTTTCGGTGCCATAATTGACATCACTTGCAGACTGATGGACGACTCTTGGGGAGGAAGCGTTGAGGGGGCGTCCTGTCTGTTCTACGATACCGAGTCGTTCCGTCATCGCTTTGCCCTGTTGTGCCTTACGTTCAAGATTGCCGGCTTTGCCGTCAGCTGTCTGATGCGTTGGTGTATACGTAGGCGCTATGCGCCCTTCTCGGCTCCGGTGACCATGTCCGAGATTGTACACCGTCTGGGTGACATTGAAAATCTGCATTTGCAACGCTGCGATGCCAAAGGATCCATGCGTCACTGGGTATCCGACGACAGCTTGTTCAGCAGACCCCGCTCGCCTAGGCACCGCAAAACAATGTCCGT
>TrinityLAB_DN196148_c0_g1_i1 len=548 path=[0:0-547]
TGTGCTCTTCCGATCTCTGAAAACTGTGTCCCAACAAAAACTGCGAGCATGCGTGCTGCAATTTTGTTTCCCTTCTTATTGGCCACCAGCTTCGGAAGAGTTCCGCCAGCATACACGAACTGCGGCTCCGAAATGGGCGAAATAAGATCAGTAACGATTGACCCATGTGATGATCCAAAAAATTGTAAAATGATACGCGGAACAAACTCGACGATGGAGATTGAATTCGTACCCAAGGCAACGGTGGACAAGGTAAAGGTGGAAATGTACGGCATCATAGCCAGAATCCCGATACCATTTACGCTGCCTAATCCAGATGGGTGCCGAGATTCCGGATTGACTTGCAGCTTGACGGCTGGTGTTCCCGTTAAATACAAAACATCCGTACCCATTCTGAGCATGTATCCCAGGATTGGCCTTTACGTGAAAGCCATTCTCAAAGATCAAAACCACAAGAAATTGGCGTGCATCGTTTGGGGAGCCAGCATTCAGTGAACCTTGACTCTCCACTTGCTGCTTCCTCGCAAATTAAAAGAAAACAATAGATC
>TrinityLAB_DN196197_c0_g1_i1 len=1389 path=[0:0-1388]
CCGATCTGTTGCACACTTCGTCGACTGGTTATTGCCGTAGCCTTCGTCGACGAACTTAGTTGACAATGCCGAACCAACTGAGACTGTAAACAGTGCAGATAGCAGCAGAATGGCCACTAACGCCGAAAGCAAAGCGGAGTACGAAAGCGAGTATCGATCATCGATCACACCCCGTACAGCAGCAAGGTCTTCAACCCGAAGCAGCGGAACAATGGGCCCCGGCGGTCAGACTTCGGGCGGTCGAGTGTTGAAGATTGTTACCGAAATGGGCAGCAGCACCGTGTCCGGCATCAGCCCGTCCTTTTCGGCCAACGCGGCCCAGTCCTTTTTGGCAGCCACGGAAAAGGAAAAACGCGAAATGCAAAATCTCAACGACCGTCTCGGCAACTACATTGACCGCGTTAAGGGTCTGGAGTCGCAGAATCGTAAACTGGTTGGTGACCTAGACGATTTGCGCAGCCGTTGGGGCAAGGATACATCGGATATCAAGGAAAAATACGCCGGCGATCTGAGCAATGCCAGAAAGACAATTGACGACATGGCCAGACAGAAAAGTGAAATTGAAGTTCGCATTTCGCGCCTTCAAGATGACATAGCAGACTACCGTCGTCGCTATGATGAGGCGTTGCGTTTGCGCCAGAATGACAAGGATCAAATTGCCAATTTGAGAAACATGATATCCGATGCGGAAACTGAGATAAACATGCTACGACAACGCTTTAAGAACGTTACCGAAGAATTGGCGCGCTACAATCGAGACAATGCAAAGTTTTTCGACGACCTTCAGAAAGCAAAATCAGATTTGGATCAGGAAACGTTGAGCCGTATCGACTTCCAGAACCAAACGCAAACGTTGTTGGAGGAACTGGAATTCCTAAGACACGTTCACGACCAAGAAGTGAAAGAGCTGCAAGCATTGCTATCCAAAGAACCAATGGATACACGCGAATTCTTCAAGAACGAACTGGCTTTGGCCGTGCGTGACATTCGTAACGAATATGACATAATTGCCCAACAGAACAAGACCGACATGGAGTCTTGGTACAAGCTGAAGGTCCAAGAAGTACAATCAGCCACCTCTCGTCAAGGCATGGAAGGCAACTATCAGCGTGAAGAAGTGAAGCGCATGCGCGATCATATGCATGATTTGCGCGGAAAATTGGCTGATCTTGAGGGCAAGAACGTAATGTTGGAGAAGCAGGCACAGGAGTTGAACCACCAACTTGAGGACGATCAGCGTCAGTACGAAACGGCTTTGAATGACCGTGACGCACAGCTGCGCAAAATGCGTGAAGAATGCCATTCCCTAGTGGCTGAACTGCAAGCTTTGTTGGACACGAAGCAAATGCTGGACGCCGAAATTGCTATATACAGAAAGATCGGAAGAGC
>TrinityLAB_DN196279_c0_g1_i1 len=714 path=[0:0-713]
GATGAGAAAGTGGTGTTCTCTCTTGTCTGCTCTGCAATCTTGTTAATGCATTCTCCTGCTGATGAGGACCATCGCCGTTGCACTTATTATCACGGCCAGCGTGGGCGTACTGATTCTGCTCGGAGTTGGTCTATTCTTCGTCCTGATTCCGAAGCCGGCTTCAGCTGAGCATGGAGATTCACTGTCTACCGCCGTTGCCACCGAACAAGCGGTTAAAGACTCGAAACAAATACTCGGCGGAAATGTGCATATAGGTGGTATCGATTTCAATTTTGGCACTTTGCCGCCGGAGGCTTTGACGACTGTTAAAGTGCGAGAAGGTCCATTCAGGCCGTTGGAAATTGAACCCGACGAGCCGGAGAGCGAAGATGCAACCGTGTTGATCACGCCCAAGTCGAGTTTTCACGAAATCGAAGATGCCGTGCAGAGTGGTTCCAGGGGAATTGGCTTTTTAGCGTTGGACAACAAAAATGTTCTGGTCAATCCAAGTTCGTCGAGAGCCACTCTTCACCTGGTGGACGTCCCGCGCTCGTTGGAGAACTACACGCAACTTAAGGAGGTGGGTTCAATTGACTGTAAACACCTTGGCAAGATGACCGGACTCGGTTTGCGCAATCACGTCCTTGCCGTGGCGTCCTTTTCCTACGGTACCGTGGCGTTGTTCGAAGCCGACAGCATGCATCTGTTGGCTGAAATTCCGTGCAACGACTGTCA
>TrinityLAB_DN196399_c0_g1_i2 len=1236 path=[0:0-1235]
ACTTGCTCAAAATAGATAGTTCATTCCTCAATGCGACTTTCTCACTTGTTGCTTATGATTCTAATAGTGGGCTGTATGGTGTTGCATTTGCAAGTTGTGTTTTTTTACCGCCGGAAATTGATATTACTAATAAGGTAAATGCTCTTACACCAATAGGAACAATGACTACACAGGCAACAGTTAACTTTAAAAATATCAACTTGGATAATGGCAAGGAAATGATTTTACGCAATGTGCGTGGTAATCAAATTATTGAGTGGCTATATGACCATGACCAAGATGGCGTTAGTGGACGTGAGTCTAGGCAATACCTTGTTTTAAGTAACCCTTCATCAGGTCCAGTTGATGGATTCTCATTCACAGGTAATGAGGTTCCTTCAGATAAAGGATCTATTATTAGAGATAACCTCGTTGTAGCAGGGAATACATTACATCCAAATACTATACAGGTTATGTACGAAGGATATATGAAGGAACAAAGTTTTTTCGTTGATAAGTTACTAGAAAGTTTAGTTAATGTGAGGGATAATAACTTAGGGGACTCTCGTTGTGATGGTGTTTCATCTTATACAGCTTTCATTAAAGTTAATGATAGACGCTGGTTTTATAACTCTAGAAATATAGATGAGGATGCTGTTACTGGCCTTGAGAAAATTATAAAGGAAAGAGATAAGCCTAAGGTATGTCTTTCTTTAATTTCTGGGACTGCTTTTTTAGCTAATGTTGATATTAAAGGAGATGGTCACTATATAGGGCCTTATGGAGTAGGTAGTACAGTTTGTGAGGATGCTAAACCAGGTGATGTATTTACTCCCCAGCTTCGTATTGTGGCTGGTGCTCATAAGTCCTGCCCTAGCTCGGTGATTCGAGAAGATACGGGAATCATTAATTATGATGCATGGGGAACAACTTTCTCTCCTAATTGCATCATCCGAGGTTAATGATTTATATTGTTCTATTTTAATTAATGTCATGAGGCTTTAGGATGAATGCTCATAGTTTTAGATATAGTTTGCTTGCTAAAATTATAGCTGGCTTATTTATTTTATTGGGTATAGTGTTTTATTTTTTGCTCTCTCGACCTAATGGTGATGCGCTATGGAAGATTGTCAATGAGCAATGTGTTCCAAATCAATCTGTAAATAGCAATCCTAACCCTTGTTTTAAAGTGGATTTATCAAAAGGCTATGTTTTGTTCAAGGATGCTAAAGGTCCTATACATGACTTATTGATGCC
>TrinityLAB_DN196454_c0_g1_i1 len=502 path=[0:0-501]
CCAACGCCGTGGATAACGCCATCAAGGACCTCGACCGGCGCTATGACCTGCGCGGCAAGGGCACCTTCGAGTTCAAGGACAAGACCGTGACGCTGACCGCCGAGGCGGAGTTTCAGCTGGAGCAGATGATCGAGATCCTCAAGCTGGCGTTGGTCAAGCGCAAGATCGACGTGCAGTGCCTGGAAGTCAAGGATGCCTACGCCTCCGGCAAGCTGATGAAGCAGGAAGCCGTGCTCAAGGAAGGCATCGACAAAGAGCTGGCCAAGAAGATCGTGGCGCACATCAAGGACGCCAAGCTCAAGGTCCAGGCCGCCATCCAGGGCGAGCAGGTTCGCGTTACCGGCAAGAAGCGTGACGACCTGCAAGAGGCCATCGCGGCCCTGCGCGCCAAGACGTTTGACATGCCACTGCAGTTCAATAACTTCCGCGACTGATGGCACTTTGGGGAACCTGTGGGCACTTTTGACGTCCCACGCCCCAGCATCATTGCCTACAATTGAGC
>TrinityLAB_DN196488_c0_g1_i1 len=521 path=[0:0-520]
TTTTATGAAAAAGTGGTCAAAACAAGCAAAGACAAACTATTTCCATTTAACAAGGCAACAATACACACAATTATTAAAGCATTAGAAGAAAGGCCAAATTTCGACACAGAAATGTCGCAAGACAGCAGCTTCAAATTCAATCAAATAAAATCTGTTGCACTCGAAGGTGTTCAAATAGCAGATAAAGCCACAGTATTTTTGTCAGAAATAATTCAAAACAACATTAAATTAGAAGAAAGCATTGAGAAATTGAACGAGCTACTTAAAAGCGAAGATGCTGTGTTAGGCAAAAACATATTTTCACTGCTTATAGAAAATTATGAAGGATTGTATAAATTGGCAAACAGTGAAATGATTGCATCTTTTTTTTGGGGAATTAATCAAGAGAAAAGTATGTATGAATCCATTTATGAAAATAGCAATAGAATTGTTAAAGAAATCATTAATAGCTTCACAGTCAGACAGAGAATACACATTTGCCTTTAAGGTAGTAGAAACTTTTTAACTGTCTCTTATACACA
>TrinityLAB_DN196460_c0_g1_i1 len=517 path=[0:0-516]
GTTCTACCTATGAGGGGATTGTGCCAGGGCAGCAATTGAAAAGATTAAATGAGTTATGTGCCGGCGACTGTTCCGATGTGGCAGTGTCGATTGAATGTGGCGTAGATTTGCAGGGGATAGTCTACCTGAAAGGGAAGGCTGTGACGGAGCTCACTCTGGTTTGTCAACGTTGCATGGCGCTATTTACCACTGAGGTTACGGTCGAGTTTTGCTTCGGTCCATGCCGGACTAAGGCAGAAATCGATGAGCTCCCGGATGCGTATGACCCAATTGAGTGCAATGAGATTGGCGAAGTACGTCTGCATCAATTGATCGAAGATGAATTGATAGTCGCTATGCCTATTATTCCGATGCATGAAGAGACTGATTGCAATATCGGATCCATGGACATAGTTGTAGGCGAGATCGAACCCGCTCAAGAGGAGCGTCCAAATCCGTTTGCAGTGTTAGAAAAACTGAAGAGCAAGTAATCTAGGAGACAGGGCCAATGGCTGTACAACAGAATAAAAAATCTCGT
>TrinityLAB_DN196415_c0_g1_i1 len=902 path=[0:0-901]
CCCCGGATAACAGCAGGAAACACTGTGTATTAGTGACCTGTGTGGGGAGCCCTCTACCTTCAGCAATACAAAGTGGACATTGCATAGATTTAATATTCAGAGTCTATGTATAGGACAGTTTTCCATATTCTTACTGCAGCATATTGAACGAGGCAGCAAACAGCGGTTACCACACTGATTCAGACAGGAATGCTGATACATGAGGGAGTGCATTCTCATGTTACACTACTTTCAGTTCCAATGAGATTAATGGGAAGCCATTTAGGCCAAAACGGAAGTAGAAGGTCCACTGTGGGCAGCGAAATGATCATGTTGAGTAATTGGATGATTTTATTGCTGCTGAGACGCTTGAAACTTCTCTGACAGTAATATGTGGTGTTATTGACCTCATGAGTAAGTCTTGTTAGCTTTTTATCTGGGTATTGGTTGACAGCAGTACCTAAAACAGACCTGAGGGGAAATGTGATTGGGAAGCAGAATAAGTCCCTGAACATTTAGATGATGTATTTCTGTTGCTCTGTGAGCGATACATCAACTTCAAATGCACAGAAATCTGAAGTTGGTCAACTTCACATAGTTTCCCTGAAAAGGTTCCATACAAATTCTGGCTGGCAGGTAAAGATAAGAGAGCAAACATTTGTGAGATGAGCGGTCAGAGGAGCAACTAACAGCCCTGCTGTTGTCTAGCTGTCTGGTTGGGATTTGCTAATAGTTCCACAGAACGCTGCTTCTTTCACTCATCTTCAACACGACCTAAGATCCTGAATTTGAAATAAGGCCAAAGTGTCGGAGCAGTTCTGACCCTCTCCTTGTTCTTGCAGATTGGTAAGATGAGATATGTGAGCGTGAGGGACTTCAAAGGCAAAGTCCTGATCGACATCAGGGAATACTGGATGAACCAG
>TrinityLAB_DN196500_c0_g1_i1 len=546 path=[0:0-545]
CGACATGATGCAAAGCCGCGTGATGGACGAAGCCCCGGCCAAGGTGGTCAACGCCGAGCCGCAAGCTCGTCGTGAACCGGATTACCTGGATATTCCGGCGTTCCTGCGCAAGCAAGCTGACTAAGCCTCTTATGGCTCTCGTTTGTTTGTTGTTCAAGGAATGTGCTAAGATGGCCTGCCAACGACCATCTGGTCCGGATTTTAAGCTGTTTAGGGTACACCCATGATTAGACAAAGAACCTTGAAAACGAGTGTACAGGCGACTGGTGTCGGCCTGCATTCGGGCCGGAAAGTCACCATGACGTTCCGTCCGGCGCCTGTGAACACAGGGATCGTTTACTTGCGTACCGACCTGAATCCTGTGGTGGAGCTGCCAGCCAATGCCGATCAGGTGCGCGATACCGTGCTCTGTACCGCTCTGGTCAACGAAGCCGGTGTCCGTGTCTCTACCATTGAGCACCTCTCTGCCGCGCTGGCCGGGATGGGGATCGACAACCTCTACGTTGAGGTTGACGCACCCGAGATCCCGGTAATGGACGGTAGTGC
>TrinityLAB_DN196534_c0_g1_i1 len=1403 path=[0:0-1402]
GTTCAGTGCACATCGTCGTTGCGGTTTCCTTTGCAGTCGCGTATATTCTGTCAAGATGAGGGGCTTTGGAGATGTGCAGCCAACGTTCATGATGATCGATGAATTCGGTCATCCATTTTTCGTTTTCAAGCGACCAGAACGAAGCGTACGCGTCACCGGGATTGAAGCGATCAAGGCTAACGTTTTGGCTGCCAAGGCCATCGCCAACACTCTTCGCTCGTCGTTGGGTCCTTGCGGCATGGACAAAATTTTGGTCAGTCCCGACGGTGATATTACGATCACCAATGACGGGGCGACTATTTTGGGCAAGATCAAAGTGGTTAATCCGATTGGAAAATTGATGGTTGAGTTGTCTCAGTCGCAGGACAATGAAATTGGCGATGGAACGACCAGCGTAGTTGTGTTAGCCGGTGCTTTATTACAACAGGCCGTCGAACTGTTGGATCGCGGCATACATCCGGTTAAAATAGCCGACGGTTACGACAAGGCCTGTCGCCTGGCCTTGGCAAGTTTGGACAAAATTGCTGAAGCTTTGCCGGTAGAAGCTGCTAACACAGAATCGCTGATCGATACAGCAATGGTTTCCCTGGGATCCAAAGTTGCCAGCCGCTCTTTGCGTCATTTGGCCGAAATCGCCGTCAATGCTGTTTTGTCAGTAGCCGACTTCAACACCCGGGATGTCAATTTCGACATGATCAAAATTGTCGACAGCGTCGGCGGCTCTCTGGATGATTCTATGCTGATCAAGGGTATATTGGTTGACAAACCGTTCAGTCATCCACAAATGCAGCCAGAAGTGCGAAATGCAAAAATTGCAATCTTGACATGTCCTTTTGAACCGCCCAAGCCTAAGACGAAAGCCAAGCTGGAAGTTGATACCGTTCAAGACTACAAAGAATTAAGCGAATACGAACGGAAAACGTTTGAAACTATGGTGGATCAGGTGAAAGCGTGCGGCGCCAATGTGGCTCTGTGTCAATGGGGCTTTGACGACGAGGCCAACCATTATCTCGTTCAGCGCGGTCTTAACGCTGTACGTTGGATTGGCGGCAGTGAAATCGAACTGATCGCTATTGCCACCAATGGTCGCATTGTTCCGCGTTTCACCGAACTAGACAGCAAAAAGTTAGGCACTGCGGGAGTTTGTCGAACAGTTCAGTTCGGAACTTCCAATGAAAAAATGTTGGCCATTGAAAATTGCCCCAACAGCAAGGCAGTCACCATTTTGCTGCGTGGCGGTACCAAGGTTATCGTAGAAGAAGCAAAACGCAGTCTTCACGATGCGCTTTGCGTCGTGAGAAATTTGATAAAGGACAATCGCATTGTTTACGGCGGCGGTTCGGCTGAAATATCTTGCGCCATGGCCGTACAGAAAGAAGCTGACAAAATTCCCGGAATAGAGC
>TrinityLAB_DN196598_c0_g1_i1 len=637 path=[0:0-636]
CGGCTTAATTCGACTTTTTGACGGTCATTTGTCGATCAGTGGGTGACAGCAAGTTGAAGCTAGCGCGCATTGCTCTGGTGGTCGTCGACGTCGGTGATTGTTATTGCAACACGTGCTTTCAGCGCAATGCTCATCATAGAATACCGTATTCCGCTGCCACTGACCGTGGAAGAGTATCAAGTAGCTCAACTGTGGTCCGTGGCCGAGTTGAGCAAACACGAGACGGGCGGCGGTGAAGGCATCGAGGTGTTAGTAAACGATCCATTTTCGGGGTGTCCGTTGATCGGCGACAGCTTTGCTAATGGTCAGTATACGCATAAGATTTACCACATCGCAACTAAATTGCCCTGGTGGGTTCGTCGTCTTGCTCCGTCCGGTTCGACAGAACTGCACGAGAAAGCCTGGAACGCCTATCCATACTGCAGAACCATATTGTCGAATCCAGACTTCATGAAGGATAATTTTGAACTGCGCACAGAAACCATGCATCTGCCGGACAGAGGGGATACCGAGAATGCCCATCAGTTGCCGCGGGACAAATTGGTCACCAGGGAAGTTGTATTCCTGAACATTGCCCAGGATCTCGGTTCGTCCGAAGCTTCAGATATGCAACTGGATCCTAAAAAGTTTCGCAGCC
>TrinityLAB_DN196654_c0_g1_i1 len=1669 path=[0:0-1668]
GTTTCAACTAGTAGGCGAAGGCAGGCTGTTGAATTTTGCTACGTCTGACGAAATCCACAAACAAGGCATTTTTACAGTCAACAAAAACAATGAGGTATTCAAGCACTATGCATACGATCCGAAGAAAAATGTTTATACAAAAAAGACAAGCAAGTACGAGAATCCAGCTACGGGCGTCATCTACAACGCAATCGACAAGCTGGAACTGGATGGAACACAATACGATTTCTTCGTGTACAAAAATGCAAATTTATTTCAGGTGGTTTTGTTTAACAGCTCAACACAAAAGATCGAGAAGGCGTTCACAGAGAAATTCATAGCTGCGCCAATGCTTTATTTCGATTCAAACATGAAGAAATATTTGATTATTTCACAGACAGAAAACACAAAAATCAACTGGTACATTTTGGAGAAGAACGAGCTTATTGTAAGCAGCAAGCTGGTCATTTTGAACAAAAAGCTATACGCAACACACAGCAGTGCAATTGTTGATTTGTATTCGAATTTCAAGCCAGTGTTAGCACTGGAGACGGTAAATCAGAACGACAAGTTTTTGTCAATTTATTCAATAGAAAACAGCACAGTGACATTAATACGTGAATACAGCTTGGGGACTAAAACGAGTCCAATTGCGTTTGTGCAGAATTTTGAGACCAAGTTTGCGTTTGACCTTTTTTATCTGAAGGAAAACCAAAAAGGCGACACCGAGATGGTCACCATGAAAAACATCATTGCGCCGGCAAATAAGCTAAAGGACATAAAGTCGGATTATGGTGTCAGCAAATACATCAAGCACGACAGGGTCGAGCCCAAGCCAAACGACAATGTTTTCAAGAAGGAAGAAGTTTCCTGCAAGTTTAAAACCAGTTTAATGTTTGATTCCAGCGACAACACAAGGTATGAAAGATTCCACGTAGCAGATTTGACAACAAATGGAACACTTCATTTCTTCTTCATAGACAAAAATGGAAACATTGTCATCAAGCAGCTCGACAAAGACGGCAAACTGGAAGAAGACAAAACAAAAATGTTCAGTGATTTCTTGGGCAGCAGCGTCAACAAGAACGTCGTGTCAGTGGCAACTGCGGATTTGGGAAACGAAGGCAAACAGGCGCTCGTGGTCACCAGGGAAAACCCCACAACCAAAATTGAAGAAATAACCACTGTGCTGTTGCCAATTCAACCAAACAACAACAAAATTGAGCTTATAACATTTTTCAAGGAGAAAAGCAGCGTGCAATACGTTCCAGGCGCAACATATTTTGTGGGGCTGAACAACGGAAAACAGCGTGCAATTTACCAGCAAACAACGCAGACCAGCTACCCCTCGCTGCAGCAAAAGGGCGCATTTTTGGGCGTTGGAACCACTCACTTTTTCTTAACGTATTTGTTTGTTTCTGTTCCATTTTCCAACTTGCTTAAAACGTGCCCAGCTTCAATATTTCCCACCACAATCACTGCGCTGACATTTGAAAACAACTCGTTGCTGTATATGTGTTTTTTCACATCTCCGCACCTGAAGCTGATCGTCATTATTTTGCTGATAATGTTTATTTTAGCACTTATTTTAATAATTTTCTTGTCTTTCCAGGAGAAAAAGAGATACAGAATAAAAACAGAAAACGACAACATAAAGAAGCTGATGAAAATGATCCTGTGACAGCAGCAG
>TrinityLAB_DN196697_c0_g1_i1 len=561 path=[0:0-560]
TGCACAAGTAAAGTCACCGGACAGTCATGACAGTGGTATTCAACTAGAATACGCAAAACCACGAAAAAGCACCGAGAAAACTATAGACGAACCGGTTCAGTCTACGCCGGATGTCACGATCAGCGAAAGTGCTGCGAGAGATGTCGAAGAGGTGTTGAACAATGCAAATAACAAAAAGCAGCCTCTCCCTCCGGGATGGGAACGTCACGAAGATTCGAGAGGATTCAGCTACTACTGGCACGTAGATTCGGGGACTGTTCAACGCGAACCGCCGTCGGATACGGAAACGATGAAGGCAATGAGCTATTCGGAACAAAGTTGCGAGTCTGGAAGTAGTTCTCAATCATCCGCTTCATCGACCATTGAACATTCGGTCATAATTGAACATGCCTTCAAGCAAACTACTTTGAAAAAACGAGTTGAATACGATGATCAATCAACGCTGGATGACCCGCGCGATCAGAAATGCCCGATTCGCTTTGCCGTTCGCTCTCTTGGCTGGACTGAAATTGCCGAAGAAAACTTGACTCCGGATCGTAGTTCCAGAGCAGTCAACCAGGC
>TrinityLAB_DN196688_c0_g1_i1 len=766 path=[0:0-765]
CGCATAATTGAAAATGAGTTGGAAAACAAGTTTGTTTATTTCACAAATGAATATTTAACCAAAGCAGCAACCAGGGGCTACATTCCTGGAATGTATCACTACTTCAAGAACATGTTTACCACCGACAATTATGTTTTACATAGAAATACAAGGGCAAACAGAAGTGAAATGGACTCATTGAGCGACACAAGCATTAAAAGCGTATTGAGCATTTTGAAATTCCACCCGGTCATTATGAAGCTGAGTGAAATGAGCAAGACATTTTTTATGAATGGAGAAATTTACAAGTCATTCTTGGTCAACTTGTTTATGGTGGAATTTAATGTTGAGAATGCAAGAGAGAATGTAATTTACATTTACAAGAACTACTACAGCGAAATATCTCATTTAAATGAGAAATATTCAAAGTTTATTAAAACAGTGAAAATAAAGAAGGGGGGTAACAGGAAGAATTTGAATATTGAGGAGGACAAATCACAGCTTAATTTCATTTGTAAACAGTTTGTGGATGTTGTTTACTTTGACATTATGCAATTTAATGTTATGCATAAAAATGAAAACCTTAATGAGCTGGGCCTGTGCTATTTGAATGGCACAGGCGTAGAGAGAAACTACGAGATGGCCTATGGCTGCTTTAAGGCGGTTCAAGCACATGGAGATTTGAGCCTAATTCTCCAGGCGTACAACGAGGCTGAAATGGTGGAGAAGGGCCTGGGCGTGCCCAAAAACACCGAGCGGGCGCTGGAAATCATAAGCGAGGAGATCG
>TrinityLAB_DN196633_c0_g1_i1 len=884 path=[0:0-883]
TGACATGGTGTTTCCCTCTGTGAAGAACGTGATAAGCAAGACATGTGTCATTTGTTTGCTGAGACTGGCATACAATTCCAAAATAGTCATTTCCAAGAGATTTTTATACGATTTGTCCAGGTATCCAAATTACATTGATTTGAGGAGTGTGGCATTGGAAGGGTTGTTTATTTTTTATACAGATGAAATAGTGTTTGAGGAATACACTGACAACAATGTTATTTTGGTTACAATGCTTAAAACAATTATACGCATGATAGAACACAATTTTAAAAACATCAAAACATTTATTAAGAAGAACAACATGACTATTTTGAACTATTACAATTTGTACATAGGAAACATTGAAATAAGGGAATATTTTGAAATAATTTTGTCCAAAATAGTGTTAACCGAGGGCGATTACATTCAGCAAAAAGTGTTTAGCATCAATTATAATTTGGAAAACAAGCAGGGAATTTGTTTGTCTGTGGAAAAGGCATTAAATAGCAAGAAAATAATACTGGTTGAATTCATGGAGCTGAAGAGGTTGATACTGAAAAGGACAATGAAAATAAGATTGTTTTACACCAAGAAGGAGGTTAAAGAGGAGAAGAAGAAGCCACAAGACACCATGTACAGCATAGAAAACAAGTTTATGATAAATATGAAAATAAGAAAATACAGGCCTATAAGGGTGTTTAACAACTATATCGTTAGACTGCTTACGACAGACGTAAACATAAAGTACAGGAACTGTGACGTAATCTACTTGATAATGCAAAACATAAAGCAAACAAAGAGCTACACGAGCATAGAAAAGTATTTGAGGGGACTGAAGCACACTGGCAAATTTGACACGGAGGTGCTGAGCATCAAAAAGACAGAGGACGAGTATACGCGTA
>TrinityLAB_DN196713_c0_g1_i1 len=552 path=[0:0-551]
ACGTGTGCTCTTCCGATCTGTTCAAGGAGAAGTTCCCGGAGCAGTCGATCCCACTCAACCTGGGCTACCTCATACGCAGCTACAGCATCAAGCTGTGTGACAGCACCATGGGGGTGAAGTCGATAAGGGCACTGAAGGCGAGCGAGCTGGGTGGGCTGCACCGGATATGCGGGATAGTGACAAAGACCACCCAGGTGAAGCCGGCCGTGAAGGTGGCCACGTACATCTGCGATGCGTGTGGGACGGAGACCTACCAGCAGGTGAACTCGGACGACCTGTTTGACCTGCTGGACGAGTGCAACAGCAAGGCCTGCAAGACGAGAAACATCAGAGGGGCCCTGGTGCTGATATCGAGGGGCTCCCGGTTTGTGAAGCATCAGACGGTGGTGCTGCAGGAGAAGTCAGAGAGTGTCCCCCAGGGGTGCGTTCCTCGCTCTCTCACGGTGGAGGTGTATGGGCCAGACACGGAGGCAGTGAAGCCAGGAGAGGAAATAAACATGTTTGGGATATTCATGCCTAAGCTGTATTACGGCTATAAGAAGATGAAGGCAG
>TrinityLAB_DN196703_c0_g1_i1 len=833 path=[0:0-832]
GCGCAGCCACTATTGCGGCCAACTGAACGAGACCCTGGAAGGTCAGGAAATCACCCTTTGCGGATGGGTTCACCGTCGCCGCGACCACGGCGGGGTGATCTTCCTCGATATCCGTGACCGTGATGGTCTGGCCCAGGTGGTGTTCGACCCGGACCGCGCCGAGAGTTTCGCCGCCGCCGACCGCGTGCGCAGCGAATACGTGGTGAAGATCACCGGCAAGGTACGCCTGCGTCCGGCCGGTGCCGTGAACAAGAACATGGCGTCCGGCGGCATCGAAGTGCTGGGCTACGAGCTGGAAGTGCTGAACGAGTCGGAAACCCCGCCGTTCCCACTCAACGAATACTCCGATGTGGGCGAAGAAACCCGCCTGCGCTACCGCTTCCTGGACCTGCGTCGTCCGGAAATGGCCGAGAAGCTGCGCCTGCGTTCGCGCATGACCACCAGCATCCGCCGCTTCCTCGACGAAAACGGCTTCCTGGACGTCGAAACGCCGATCCTCACCCGGGCCACCCCGGAAGGCGCGCGTGACTACCTGGTACCGAGCCGCACCCACGCCGGCAGCTTCTTCGCCTTGCCGCAATCGCCACAGCTGTTCAAGCAACTGCTGATGGTGGCCGGCTTCGACCGTTACTACCAGATCGCCAAGTGCTTCCGTGACGAAGACCTGCGCGCTGACCGCCAGCCGGAATTCACCCAGATCGACATCGAGACCAGCTTCCTCGATGAAACAGAGATCATGGGCCTGACCGAACAAATGATCCGCAACCTGTTCAAGGAAGTGCTGGGCCTGGAGTTCGGCGAATTCCCGCACATGACCTTCGAAGAAGCCATGC
>TrinityLAB_DN196836_c0_g1_i1 len=675 path=[0:0-674]
CTTCAGATTGGACAGTGAAAGCGCATTTTTCATTTCGTCCACAACATGAATGCACTGTGCCACTTGTCGTTAGCGCTACATCTAATCACACTAAGCTACTTTTCGGAAAACGCGAATGGACAGTTCGTGAAGGCCGGACTGTGTCCGTTGCCCCCTGAAAAGCCATTACCAAATGGAATCAGCCGTTGCAACTACGATCCGGACTGTGATGGGGCGCGAAAGTGCTGCGCCACCATCCTGGGCCGAGCCTGCATGCTTCCTGACGATTCCAGAGTCGTATGTCCGGACGGAAGTACAGCTGACCGAACCTGTCGAGACGATGATGATTGTCCGGGCGACATGGAATGCGTAAAATCAAAGTTGATTTGTTGTCCTGAAGAACCCCCAAACAAGAATGGCATGTGCCCACCGTTGGTGATACCAAGTGGCTGGGGTGCGGATGGCCAAGATCATTGCGACAATGACGGAGACTGTCCAGGAAGCCGCAAATGTTGTCCAACGCTGCTGGGAAACCGGTGTCTGTTGCCCATTTAAGTTTCAGCGGAATTACATACGTGATTATGCGACCCAATTTGTATTAAAATGTTCCTGCAAGCCATAAAAAACCATTGGCAAACGGAACATGCCGTATATGTATATTCCAATACGTACAGACAACTCATGAATTAATAAAAC
>TrinityLAB_DN196847_c0_g1_i1 len=537 path=[0:0-536]
TGTTAAAGACCATCCACAACATGCATTTCTTCACCAGCTGCACTAAGCTTAACTTGCCCTGGTACCTGTATAAATATACTTACACCAACACGTGCATGTACTACGACATGCCATACAACCCATACACGCTCAAATACTTTCTAGAATACTTCAACTCGCTGCACCACAACGTGTTTCCCAACGAAATGGGCTTTTTGCTCATGGCCAATAAGCTGCATAAGTTTATGAGTGAAACACTGGCAGTAAATAAGAGCGAGGAGACAAAGAACGTGTTTAGAGAGATATTTGTGTTTATATTTGAGAGCAACAACGAGAGAGTGTTGGAGGAGGGGTATCAGATGATAGTGGAGAATATATATGAGTATGCGCAGTTATTTGACTATTCAACTAATAATTCTAATAATAATGATAATTCTAATAATTCTAATAATAATTCTAATAACAAGTTAATTGTTGAAAACATCGCTGTAAATCCCAGTGGCTGTGAAATTGCCGAGTATCACAAACACCTTGATGAATTGTTATTGAATATGAAGG
>TrinityLAB_DN196988_c0_g1_i1 len=946 path=[0:0-945]
ATGAGACACCCTGATGAAAAATTCCAAATTTGCTGCCCTCGCCCTCACCGGCCTGTTGTCTGCCGCGTCCTTGAGCGCCTTCGCGGCCAGCTCAACCACGGGCCCCACCGATCCAACGCCGGACGCCACCACCGAATCGCAAAAATCCATGGGCACCGGCATGGATACCAACGGTGGCGCGATCATCGACAACAGCGTCGACCCACGCACCAAAGGCAACGACACCCAGCGCCAGGCACCGGCGGCCGTGGGCAACGGCAAGATGGGCCCAGGCACGAGCAACAATGAGCCGAAGATCAACAAGGGCGACGACTCGAACATCCCGGGCGCGCAGAAACAACCAGCGCCTTGATGCACCCTTGCTACGACCTACACCCGACCATTTCCCCGTGAAGAGGTACGCATGAACGTCGATAGAAACCTTGAAAAAGAAGTCCTCACCCGCCTGTTGCACGCTCACCCGCAAGGCTTGGGCAAGGAGGTGCTGGACAATTACCGCGGTGAAAAAGAGGTCGCCAGTGTCTTGGCGTTCCTGCAGGACCGCGGGCTGATCAAGGATGGGCATGTGACCACCGACGACGCCGGCGAATACGCGTTGAACCTGCCGATCAAGCTCACCGCTTCTGGTGTGGATGAGGCGCGCAAGCTCGACGCTCAAAGCACTCAGTAATCCATTTCTGGCCTGGCCCCGCGACTGGGGCCAGAAGGAGTTTTAGCGATGCCTCGTGGAAGCAAAGCCAAATACACCGACGAACAGAAACGCAAGGCCGCTCATATCGAAGACAGTTATGAGCACAAGGGGTTACCCAAGGACGAAGCCGAAGCCCGTGCCTGGGCCACCGTGAACAAACAGTCTGGCGGCGGTGAGAAAACCGGCGGCTCAGGCAGGCGCAAAGCCCCGGCCAAGAAGGCCCAGGACCGGCAGGAATCGGCCAAGCGCGCCGCT
>TrinityLAB_DN197027_c0_g1_i1 len=1250 path=[0:0-1249]
CGTGTGCTCTTCCGATCTGAAGATGGTCGAAATGGCCGGCTCCTCGATCAACGACGCCAGCGGTGGCGAATTCGCCCTGGATATCTGCAACTGCGACCGTTCCATCGGCGCACGCATCTCCGGCGAAATCGCGCGCAAGCACGGCAACCAGGGCATGGCGAAAGCGCCGATCACCTTCCGCTTCAAGGGCACTGCGGGCCAGAGCTTCGGCGTGTGGAACGCCGGTGGCCTGCACATGTACCTGGAAGGCGACGCCAACGACTACGTGGGCAAGGGCATGACCGGCGGCAAGCTGGTCATCGTTCCGCCGGCTGGCAGCGTGTACAAGACCCAGGACAGCGCCATCATCGGCAACACCTGCCTGTACGGCGCCACCGGTGGCAAGCTGTTTGCCGCGGGTACTGCCGGTGAGCGTTTCGCCGTGCGTAACTCCGGTGCCCACACCGTGGTGGAAGGCACTGGCGATCACTGCTGCGAGTACATGACCGGAGGCTTTGTCGCGGTACTGGGCAAGACCGGTTACAACTTCGGTTCGGGCATGACCGGCGGTTTCGCCTACGTGCTCGACCAGGACAACACCTTCGTCGACAAGGTCAACCACGAGTTGGTCGAGATCCAGCGCATCAGCGGCGAAGCCATGGAATCCTACCGGAACCACTTGCAGCACGTGCTGGACGAGTACGTCGAGGAAACTGGCAGCGAATGGGGTCGTAACCTCGCCGAAAACCTCGATGATTACCTGCGCCGTTTCTGGCTGGTCAAGCCCAAGGCTGCCAACCTGAAGTCGTTGCTTTCCAGCATCCGTGCCAACCCGCAGTGATATGCGCCTGAACAGTTTGATGAGGTTTTAACATGGCTGAACGTCTGAATAACGACTTCCAGTTCATCGATGTCGGGCGCAAAGATCCGAAGAAGAAACTGTTGCGTCAACGCAAGAAAGAGTTCGTGGAGATCTACGAGCCCTTCAAACCCCAGCACTCGGCCGACCAGGCCCACCGCTGCCTGGGGTGCGGTAACCCGTATTGCGAATGGAAGTGCCCGGTGCACAACTTCATTCCCAACTGGCTCAAACTGGTGGCCGAGGGCAACATCCTCGCCGCCGCCGAGCTGTCGCACCAGACCAACACCCTGCCGGAAGTCTGCGGCCGGGTGTGCCCGCAAGACCGTTTGTGTGAAGGGGCCTGCACCCTCAACGACGGTTTTGGCGCGGTAACCATCGGTTCGGTGGAGAAGTACATTACCGACACCGC
>TrinityLAB_DN197189_c0_g1_i1 len=601 path=[0:0-600]
CGTTTTCAGATTCAGTGGTGACGCATTGATGCTGATTTCTAGATTGTTTTTGCTCAAGAAAGTCAAGTCGAGCAAGTCCGTAAGCGGCCTCAGTCTCAAGACCCATTTGATGTATTTAATTGTTTATTTGTGTAGATACATTGATTTGTTTTGGGTGAAATACACCGGGTTCAAAAGGTACAAGCAGGTTGTTTTGTGGATGAACGTGTATAATTCGGCATTTAAAGTTTTCTTAATTGGCTTCCAAATGCTCATGGTTTGGCTCATAGCCTATAAGCACAGGAAAACATATTATAGGAGATATGACTCATTTCCTATAAGTGTTTTATTAACCATTTGTTGCATCATTTCAGCTGTGCTGAGCAGTAGAGTCTTTTTTATAATTGACTTTGCGTATACGCTCAGCCTGGTGCTTGAGAGCGTTGCCATTTTGCCACAGCTGGTTATGACCCAGGAAAGCGAGGATTGCGAGTCCATGACATCCAAATATATATTTTTACTTGGACTTTACAGGTTGAATTACCTGATATACTTTATGGTTCAAAAAATAAATGGGGCAAAAGTGGATATGTTGATGATTTTTACTGCGTAGATCGGAAGA
>TrinityLAB_DN197116_c0_g1_i1 len=571 path=[0:0-570]
GCTGGCATGTTCATAATCTCTCTGGCACTGCTGTTGGTCACCACTGCGGTGCACTGCCGTATCCAAGATGCGGACAAGGTAAAGACGTACTACGCGTTCAGCGATGACGGGGCGGGCCGAGAACAACTGAAGCGACACCTGGAGCAGCAGGCCAAAATGTCGCTGATGGCCTTGGTGGCCACGCGCACTGTGCAGCATGTCAGCGAAGAGGCGAAGAACAAGTTTTCCGAATGCGCATTTAAAACGGTCAACGATAAACAGTACGCAAGATGTATGCTGCCCATACTGGACGGATACAACGGCGCCCAGATGGGGCAGCCGACGGCCACAACTAGCGCCCCGATGCAGTCGGCAGACCGAGGATCCCATTGGGTATCCGGATTCAGAGTCAGAAAGCCAAGAGCAGCCAAAAGGGCGACGCTGATGGAGGCACAGAGACGGCACATACACGAATCCAACGAACGAATGATGCATAGTCTGTTCAAAAATGGCTTCAACAGGACCGTGGCCAAGGTGCTGGCCGACTACGCCATCGACAACCACGTCATCAGTGGTCCAGCTGGACTGAGGA
>TrinityLAB_DN197115_c0_g1_i1 len=1366 path=[0:0-1365]
GAGATCTGTATTAGTGACTGGAGTTCAGACGTGTGCTCTTCCGATCTGGCTGTCACCTTGCCCCTGGCGTTGGGAAGACTGAGCTAAGCCAAGCGCTATACCCGTCGCCACCCGACCTCACCAAGGTGGGTGTCGGAGGCGATCCAGCCGCCGCATTCTGGACAATCAAGCACGGTATCAAAGCCACGGGCATGCCCGCCTGGGGCAAGAGCATGGGCGATGAGTACATCTGGGGAATCGTCGCGTTCCTGGATCAACTGCCCCAGATGAATGCCGAGCAGTACAAGGCCTTGGTGGCCACGAGCGGCGGCCACCAGCACGGCGGCGGTGAAAGCGATATGCACAACCATGAGGGCCAGCACGGCGGGAGCGGTCGTGCCGAGCATGGTGATCACGATGAAGCGGCAGACGACGATCATGCCCAGGCAGCTCACGACCATGGAGCTGCACCCGCAGGCTCCGCTCAAGCGGCAGATCATCACGGTGACCACAATGCGGCCGAGGCCCATTCGGATGCCCACCCGACATCGTCGCCAAAGACGCATGTTCACAAAGACGGTAAGGAGCACACTCATGCCAACTAACCGGATATTCGTTCGGCTAGCCGCTATCGCTGGGCTTCTGGTGACCTCGGCGGCCTATGCTGCCGAGCCATTGTCCATCGACGTTCACCGAGACGCGAACTGCGGTTGCTGCAAGAAGTGGATCGCGCACCTGGAAGCCAATGGTTTCAAAGTGACCGACCATGTTGAGACGGACATGAGCGCAGTGAAACAGAAGCTGGGCGTATCGCCACGGTTAGCGTCCTGCCACACAGCTGTGATCGACGGAAAGTTTGTTGAAGGTCACGTGCCAGCTGAGCAGATTCGAGAACTCAGGGGGCGGAACGATCTAGTCGGGATCGCCGTACCAGGAATGCCAGCTGGGTCCCCAGGCATGGAGGTTGATGGCGTAAGCCATGCCTACCAAGTCATTGGTTTAATCAAAAGCGGCGAGGACCAAGTAGTCGCCAACTATCCAGCCAAATAACGCACCTACCAGGAGGACGGCGGTAGGCTGACTGCCGTCCCTTATTCCCCCGCTAGAAAGCTTCATCAGCTCAACAGGACGACAGAGAGGGGCTACAAAGGGTAGCTAGTCAGATTCACGGCGCTCGCGGACTGGCTTGAGTACGATATCGCCGTTGATGAGCTCGATGGAGAGTCTGTCGCCCGTCGTGACCCCGAGCTCGCGCAAAATGTCATCGGGTAATTCCACAATCACATCGCCGGAGCCGTCGCCGGGATCTAGGCACTTTACCGTGGTGCGCGCTGATTGAGTCATTGGACTCTCCTGCCTGAGCTACCAGATCGGAAGAGCGTCGTGT
>TrinityLAB_DN197163_c0_g1_i1 len=718 path=[0:0-717]
TGCTCTTCCGATCTGCCACCTGCCTTGTGTAGGACAATTGCGGCGAATCGTCGCGTTTTTCCTGAGTTTGACCCCAAGGTTCAGTCGACAAACGGCCTGAGAACAGCACAAAAAGCTGTTATAAAGTTGCGCGCAAACCCATAAGAGCCACGCCTAATGCGACCATTTTTCAAGACATGGCTAACCATTTGCCTATTAATGCCACTGGCCGCCCACGCCACCAATCGTGAGCAACGACTTCCGAACGTTAACGGTTTCACCCCTAAAGTCCATAGCACGCCCAGCACTGCCAAATCGGCAAAGCCAACCGTCAGCCGCCCGACTCAACTGAGCAAGGTCAACGGCAAAGCGCTTTCCACCCAGCTGGCCGTGAACACCAAGCAAAGCAGCAACGTCTTGAGCCGTGCCGTCAACGTGCTCGGTACACCTTATCGTTGGGGCGGCAGCAGCCCAAGTAAAGGGTTCGACTGCAGCGGGCTGGTGAAATATGCATTTAACGATGTAAAAGCAGTGGACCTGCCCCGCACCTCCAACGCCATGGCGGCCGGCCATGGGTTGAAGGTTGACCGCAAGGACCTCAAACCGGGCGACCTGTTGTTCTTCAAGCTCAAGAGCCGCCAGGTCAACCACGTTGCCATCTACCTGGGCAACGACCGCTTTATCCACGCACCGCGCCGTGGCAAGTCGGTACTGTCTCTTATACACATCTGACGCTGCC
>TrinityLAB_DN197132_c0_g1_i1 len=518 path=[0:0-517]
CTCTTCCGATCTCGCAAGTCAAATGGAGTTTAAAATGGGTGATTTAGAACTAGAACAAATTCTGCACAAGTTTCAAGGTTTGGAACTGCAAAACCGCGTATTGGATAAGAAGTTTTCCAATCTGCTGGAAGAACATGCCAGAGCGATGGAGACCATCAATAAGCTCGAAATGAGTCTAAGTGAATTGCGTCATAACTTAGCTTCATTTGGCGCGGCTCCAATCCATGATAACGATTCGTTGAGTATCCTCAGCGACCTGACTCCACGCCAACATGTGATCCTTTTGCTGTTTATTGAAGGGTTCAATTACGACCAGATGGCTCACCGGATCGGGGTCTCGATTAACACAATCAAGACTCAGGCCAAGGCCATCCGTACCAAGTGGGGCGTGGACAACCGATCCGACCTGATATTCAAGGCCCGCCGTGCCATCGGTAGCGTGGCTGACAATGTGTATGTCGAGATCAGCGGTGGGTTGCCGAAGAACTGGGGTGAAGAGTACGCTCACCTAGCCAAGG
>TrinityLAB_DN197343_c0_g1_i1 len=525 path=[0:0-524]
ATCTAAACATGTGATAAGGTTTCACTTTTTTAGTTGAAGGAGGGGAAGGAGAATTTCAAATACTTTAAAGATGTGTATGATGCTAAACTCTTGGGGATTTTTCCCCCAGTGTTCACGCTTGACATCCCTAGTCCTGATCATTATAAGGGAATGCATTCATTCAGCACATTTGTTCTAACAAGTCAGGATGAATCACTTCCTCTCTGGCCTTTTGAAATCTTTTGTGAGGAGAAATTTGGAACAACACTTTCTTCTGTCTGTCGCCGTGTGAATATCTGGGCTCTTGACCAAGGTCGTCTTTTGTGTCGGTGCATGAACGCAGGGGCCATCTCCGACTTCTGCTCAAAAGACATTCATTTTCCTTGCCTGGGTCCCCACACATCATAGATAATCACTTACAGTAATTGTATCCTCTGTTGTCCGTTGACTTAATTCCATGAAGGCTCCAATGCTGGGTCAGCTAACATTTGGTGCAGACATCAAAACAGACTCATTTGTGTCAGATCGGAAGAGCGTCGTGTAGGG
>TrinityLAB_DN197346_c0_g1_i1 len=622 path=[0:0-621]
TCAGTGGCCTGGGCCGTGTCCAGTGCGTTGGCGCTGCCGAACATCTCGTTGGTGTTTCTCGCTGCCGTGCTGCTGGTGGCGGTACGCAGTAGCCTGGGGCCGTCCCTGGTGTGTGCGGCGCTGTCGTTTCTGACTTACGATTTTCTGTTTATCCCGCCGAATTTTTCCTTCGCTATTCAGCGTGAAGAGGACGTGCTGACCCTGTTGTTCTTTCTGTTGATGGCGGCGTTGACCGGCAACCTCGCCGCACGCCAGCGTCGCCAGTTGCAGGCGTTGCGCGATACCCAGGAAGAAACCAGCGAGCTGCTCGACCTGTCGCGCAAGCTCACCGCTGCCACCGACCGCCAAGCCGTCATCAGCGCTGCCGCCCACCATCTGCAAGGTTGGAACGAGCTCGACCTGTGCATGGTCAATCGCGACGGTCAGGGCGGCTGGAAGGTCGAGACCGGTGGCCCGTTGACCCTCACCGAAGCCGAACGCGCCGCCGCCGATTGGGCCTGGCAGCATGATCAGCCGGCTGGCATGGGCACCGGCACCTTGCCGTTGGGGCGTTGGTGGTGGTGGCCGCTGTCGAGTGAAGAGGGGCCCTTGGGTTTGCTGGGTGTCAGTGCCAAGCCTGGCC
>TrinityLAB_DN197340_c0_g1_i1 len=979 path=[0:0-978]
GATGTGTATAAGAGACAGTGCGGCTTGGACAGAGGACATGCGGCAAACTGCCGGCCCTGACCATCGCAATTCATCAGGACGCGAGGCCGTCCTACGGGGCTTTTGCCACCTTGGAAGGCTCAAGACTGTAACAAGCGCAGGTGACATGAGGCCTGAAGCGAGTGCAGAAAGCAGAGTGAATACTCGCCTTTTGCGCCGATATTTACGGCCAGTTCACAAAGTGCAGTCAGTTTTGAGCCAGACCATGGCGAATGCTTCGGAAACAACGCCTGTTAAGAGCTGAGTGAGAGCGCAACCGCCCACACCTAGTCTTGTTTAGCCATGAGCGTGGACTCCCCATTGGAGAACACGGTAAATGCCAACCCGCTGCGGATTCTGCGCGCGGCAGCACCCGAATTATCAGGGATACGTGTAGGGTGGAGATGCACAACCGTCGGACTGTGTAGCACTAGGCTTGTTTTAGACGCTTCATCTCGTCCACAGTCGCCGGTTGATTCCTCCTCCTGACCTTAGCTTTTGTTGAAGTGGTGCCTTTGTCACCACCGCTAACGAGCAGGACGCGTCCGTCGCGATACCGGCCCAATTGGCCGATTTTGCTGGACACTGGAGTGGCCAACCACTCTTGACGCACCTGACACCGACCGTGAGAAGTCGTGTGTGCCGAACGCCGTTTCCGGCAGCCCGGAAACCGACGGTACAACATGAAAAGAATGCTGATTAACGCAACTCAACCCGAAGAGTTGCGTGTTGCACTGGTAGATGGCCAACGCCTCTACGACCTGGACATCGAATCCGGTGCACGCGAGCAGAAAAAGGCCAACATCTATAAAGGCCGTATCACTCGCATCGAACCAAGCCTCGAGGCTGCCTTTGTCGATTTCGGCTCCGAGCGCCACGGCTTCCTGCCCCTTAAAGAAATCTCCCGCGAATACTTCAAGAAAGCCCCCGAAGGCCGCGTGAACATCAAGGACGTCCTGAG
>TrinityLAB_DN197352_c0_g1_i1 len=733 path=[0:0-732]
GGAGTGTCGCCATGCGCGAACAGAATTACGCAGTGAATGGCAACGCGCAGGCTGAGCAGCTTGAAGTCAGCCGCGTGTTGCGCAACACCTACGGCTTGCTCGCCCTTACCCTCGCATTCAGCGGCGTGATGGCTTACGTGGCCCAGCAGATGCGCGTCGGTTACCCGAATATCTTTGTCGTGTTGATCGGCTTCTACGGTCTGTTCTTCCTGACCAACAAGCTGCGTGACTCGGCCTGGGGCCTGGTGTCGGCGTTTGCCTTGACCGGTTTCATGGGCTTTATCCTCGGCCCAATCCTCAACCGTTACCTGGGCATGGCCGGCGGTGCGGAAGTGGTCAGTTCGGCATTTGCCATGACCGCCCTGGTGTTTGGTGGTCTGTCGGCCTACGTGCTGATCAGCCGTAAAGACATGAGCTTCCTGGGTGGCTTCATCACCGCAGGTTTCTTCGTGCTGCTGGCGGCCGTGGTGGCCAGCATGTTCTTCCAGATCAGCGGCCTGCAACTGGCGATCAGCGCGGGTTTTGTGCTGTTTTCCTCGGTGTGCATCCTGTTCCAGACCAGCGCCATCATCCACGGCGGTGAGCGTAACTACATCATGGCGACCATTAGCCTGTATGTGTCGATCTACAACCTGTTCATCAGCCTGTTGCAGATCTTCGGCATCATGAGCCGCGATGACTGATCAACCAGCAGATCGGAAGAGCGTCGTGTAGGGAAAGAGTGTTGGCCGGT
>TrinityLAB_DN197402_c0_g1_i1 len=803 path=[0:0-802]
CGGCATACGAGATCTTAAGCCGTGACTGGAGTTCAGACGTGTGCTCTTCCGATCTGTGTTTTATTACTTTTGGCCTTATTTTGCTTTATTATGAAGCTCAGACTGTGGTTAGAATTTCATAATGTCAAAAAAAGCCTTTGCAATATAGTGGATTTCAGTTTAGCTTTCATTTTCTTGTTGTGTATTCTACTTCAGTCTGCCTCGGCTGCTTTCCTATGCTCTTTTAAGCCTTACTTGTTCACTTTCATATTAGCTGTGCCTGTCACACTCCTTTTTCCCTCTGAGCCCTCTGTTATTTGTTTGGGAATCCTGTTTGAGGCTCTTTCCTCCACTCTTGTTGGTTGGTCATCTCTTAAGATGAAAAGCGACACGCTTGTCTTGTCAAATCACCTTTTCAAAGCCAACACATTGCAGCTAAATTGCCCAACGTGTTGCAGCTGCCAAACAGGTTTAATCTGGGTTATTTTTATTATTTTTTGTGCAATTATGGAATGGCTGCAGCCTCAAAACTCCGCTGTCCTCTCGGCTAACGGCTTCTGCATTATGTATCGTTGAGCTGTGCCAACAATTTGAGATGCTGAGATCTGGTGTAAAACTCCAGTGTGGTTTGTGATGATACAATTAAGATAATACATTTCAAACTTTAAACCCTGTTTTCAGTACGTATTTTTTTTCTCTTGAAATGCCCTGTACCAGACCTTATTTAAATGATGGTTATTTGTTCATGTTGGCGTTCTTATGTTTATGGTACAGTTCTAGATTTTTAAAGTGGAAATATAAAAAATATTTATCACTCTAACTGT
>TrinityLAB_DN197472_c0_g1_i1 len=1044 path=[0:0-1043]
GAGCAACGTTTCCATCGTCAATCAGTTGGCGGTGGCTGGAATGTTGTTTGGAGTTTCACTGATAGCTGGATTTATACCGCTGATGAACAAGAACATCAAGAAGATGGGAGGTATGTTTAGTTTGATAAACATGTTGATAACAGGATTAAATCTTGGAAACGTGTGCTACGACATGATACCAGAAATGAGCGGAGAGTGCCCGAAAAACAGGAAGCCGTGTGGTTTGATAGGGCTGGTTATGATTTTGTTGATTGTGGTGGAGTCCATTTTTGTACCAGAACACTCGCACAGCCACTCACATGGAGAAAAACATGAGCACAGCCACTCACACAAGCATGACAACAATGCACATGCAGTTGAAAATGTTAATGGTGTTGATGATGTTAATGATGTTAATGAAATCAGTGCTAACACACACGATCATTATCACATCCATAAGAATGCACATGAGCACCAAGTCAAATGCACTGCTGACATGCATTCACACGAATTAGAAACAGCAGAAATTAAATGTGAGAGCAGCGAAGAAGAGGATGATGATGCATTTCAGCAGTCTCACTACACGTATCTCAATCAAACACAGAATTCCATTTTACTCATAACGTTCATTGCAGCCATTTCACTCCACTCTTTTTTGGAGGGATTGGATACATCATGCGAGCATATTTTCAGCGCACACGTGTTTGGGCTGATGGCTCACAAGGCAGCTGAGTCTTTGTCTGTTGGATTGGCGCTGTTTACTTCAAAGCTCAAGAAAAGTGTTTCAATTGCTATTTTTATAGTGTTTGCTACATTTACACCTGTAGCCATCTTTTTGGGAAGGTTGTTGAAGAGTCGTTTTGAGGAAGTTGAGTTGTATTTGAAGAGTTTGGCGCTTGGTTCACTGATGTATGTTGTGTTTTTTGAAGGTATTTCACACAACTTACACGGTAGATACAAGATATCAAAGATATGCTGTTTGCTGGCTGGGTATTTGTTGTCTTGCTTGATAATTGAGTTGTCACACGGGCATTCTTCACATGGACACGAACACGGGCATAAGCG
>TrinityLAB_DN197565_c0_g1_i1 len=655 path=[0:0-654]
GTTCTGCCGCTGCCAACAATTATTGTCCATCGACCACAGTCAGCAATGATCTCGCCACAGCGGCAATCACGTCGTCCATGGCCGCCCACACAGCCAATCAACATATTGGCGCGGATTCGGCGTTGAACGGCTCTAAATTGCTCCACTGGAAGCATTCCGATATTGTTATGGATAAAGCTCAAAATGGCGGCGGCGGTGGCGACGACGACGTCAGTGAAAGCGCCTTGTTGGCTTCGAGTTCAGCTCGGATGCGTGGTCGCCGGCGGCGGCGGCAGCGACCAAGCGAGTCCACGGGGCAGTGTTGGATTGGCCGCCGCCTCCGTCGTCGTCGTCGCTGTCTATGGTGACGGACAACTACGACGCCGGTGCTGACGGCAGCGGTGCGTTCGGCGGCGAAGAGGGTAAAGGGTCCAACGGAGGAGACGGCGGCCAGCAAAGCCAAAGCTCGTCGTCAATGGTCGACGACGGACCGCCGGAGTTCCGTCCGGGCCAAAAGTGGGAGTGGCGTGATCCAAGAGAAGTGGCCGATGACCCTAACGCGACTCCGGGTAGCGTCAAGAGCAGTGCGATCAGTCTGACCCGTCTGCCGGTCGATTCAAAGTTGAACTGTGCCGCTGTTTCCGCATCGCACACTACTGCCAGATCGGAAGAGCGT
>TrinityLAB_DN197653_c0_g1_i1 len=891 path=[0:0-890]
CCGTCCGTGCAGACTGTACTTCGACTTGGAGTTCGACCGCGACGTCAACCCGGACATGCCGGACGAACAGTGTGTGGCCAAGTTCGTAGAGTGGGTTCGGCGCAGTTTGAATTGCCTGATGGGCATTGTGTTGCCCGACGGTTGCGTTGTGGATCTGGAGTCGAGCACAGAGCATAAGTTTAGTCGTCATTTGATCTTCCACATGCCGGACAGCGCTTTGTTTAAAAACAATCAGCAGGTTGGCTGCTTCGTGAAGGATATGTGTGCGTTGTTGCGCAATGTTGGCGAAGAACAGCGCCGCGTCGACGGATGGGATTGTCTGTTTGTGGTTGCCAAAGACGGTCGTGCGGCGTTGATTTGCGACGAAGGTGTGTATTCGAGGAACCGTACTTTTGGTCTTTTCAATTCCAGCAAACTGGGTCAAAACAATCCGCTCCGTTTGGCAAAAAGTTGCAACTTTTACGCAGTCAAAGGAAAGACGGTGCCCACGGATGAGGACATTTTTTACGACTCTTTGATCGAAGTGGTCGACCACAACCATGCTCCCGTTCTTGTCTACAATGACAACTCGGCAACGGAGGCGACCAGCCGCTGCCCATTGGCCGATGTCAGGCGGGCAGAACGTGAAGCGATAGATGAGGGCGTGGATACGCCGCTTCCTTTTCCTATGTTGGACAGCTTCTTCAGAGACTATTTGAAAGCGCAGAATGGCAGAGCCCGAATCCGACGCTGGGTGCATTTGAAATCGGCCAACCTGTTGACGTTGGACATTGCCAACTATCGCTATTGTCATAGTATGAGCAGAGAGCACAGAAGCAACCATATTATGTACGTTGTCGATCTGAAACGCAGGGTTTTTTATCAGAAGTGTCACGGCCCCGACTGTCGCGC
>TrinityLAB_DN197602_c0_g1_i1 len=747 path=[0:0-746]
GTTATCGATAACTTTCAATTATTTTGGTTTAGGAAAAGAAATACACAGTGACTACCTGAATTTTATACCTATATCTGCTGGAGTTGCACACTTGCAGGTGGATGTTTAAATTAAAATGCTGCTCAGAGCTTGACATAAGAGCAGTGATGGACCAGACATTTTAACAAATGAGCTCTCTTTGTCATTTTTTTTGTAAGCAAGGAGAAAGTGTGATAACCTACTTTGAGCCAGCTCACCGGCAGCGCCTTCATTTTTGCTGGTGAAAACTCCAGAAACCTCGACATTTAAATGAACATGTAACGTTTTCCATCCTTGACATACCTCGGTCTAGGGAGTTGCTGCCTTAGGTGTCATTTAATCTTATCACTATAACTGGAGTTTGTCAGTGGCCCTTATTCACCAACAGCATGTAGTATGAAGCGCTTTTGCTTACCGAAACTCATATAATGTTTAAGGACGTGTAAAATTCCAGCATTTCTCAAATTTTCAGTTTCGCTAGAAATTACTTAATTTTTTCGTCTTGGTGAAAAATAAAAGTTCCTGTTTCTTAGAATTGGTAGGTAAGGACTTACCTGAAATTAGGGTCAAGAAAGAAATTAGTATCGGCTGGTACCAAGAAGCCTGATCATTACAGTGCCGTCTGTTTTCTTGGTATTTTATCTGATGGACCAACCGTTTCAAAGTCAAAAGTATCTTTATTAGCCTCATTTAGATCGGAAGAGCGTCGTGTAGGGAAAGAGTGTGGTC
>TrinityLAB_DN197649_c0_g1_i1 len=531 path=[0:0-530]
AAAATGCCCGAGGAGACGGTGGGCATGTTGATTGGAGGTCGCGGCCGGCACGTCAAATACTTGCAAGACGTCACCGATACGTCCGTATCCATTCTGAACAGCGTTCTGGACGCCAAGAAGCGCATCTGCTGCATCGTAGGCACAGAGAAGGGCGTCAACGGCTGTTTGCGTTTGATTCGAAAGCGCTTTCCGTTGTCCCAGTATCCAAACTTGAAGCTTACGCCAATCCTCTACAGTCAATTTCCCAATTTGGCTTCGTACCCTGTTTCGCTGTACGTTGCTCAGGTGCCCGAGCTGGATTTAGTGCCGGGAACCCGCATCGAGACCATCGTGTGCTCCACTTACTCGCCGGATCATTTTTTCGTTCACCAGCCAACCCATCCGTCCTATATGCATCTTGGCGAATTCCAGTCCATGCTGAATGCGTTGTACGAAAATGACGACACCATTCCGAACATTCATCCCGTAGTCGTTGGGAGCAAATGCGTCGTTCTAAGCGACAATGGTTGGTGTCGTGCGTCGGTGTGCGAA
>TrinityLAB_DN197662_c0_g1_i1 len=635 path=[0:0-634]
AGTCAATCTGGAAATAGGCAGAGGGGTAGAACTAGTTGCGGTCAATGGAATTCCGGTTGACTCCCCGCTGTTTATTGGCAAGGTAGACAATCAATCTTTGCCCGACGGAGACAATCAAATTGCGATTAAAATCTCTCAATTAGTCAAAGATAAAAACAATACAAAAAAATATAACTCTCATGTACATGTATTGACATTTAATGCTGCAAACCAAGCAATATCGGTAGAAGCACCGAGGTTGCAAACATGGGAGCGAGGAGAGGCGTTTGACAAACAACCACAATGGAAACTCTCGTCATCCGGCAACACCGTTTCATACAAACTTGGTGAGCTGGTCTCAATGACCAATATGTCCGTGCTTCGTAATTTTGGCGAAGAGCTTGACGCATTTAACCGTAGCAACCAACCAGCGGCGCTACCTCAACTGGCAGGAGCAATGCAGGGTAATGTGAAAAACGTATATGAATTGCCGACACAAGGCAGCAACATGATTCCCGCAGCAGTAGCCACAAAACCCATTCAGCCTTCCGATATCAGTGGCTCAGTTTCCCAACAAGCGCGATTCTGGTTTGACAAAATGACCCCAACCGAGAAACGCGATTTTATCTCTTGGGCAGCGCAAAACCTGTAAGAAG
>TrinityLAB_DN197680_c0_g1_i1 len=556 path=[0:0-555]
TTCCGATCTCATTGTCGAACGGAATCCCACCTTTTTTGGTCAACTGGTTGGACAACAGCTGAACAAAACGGCCAAGGCGGCCGCCAGCAGCACCGGATTGAAGATCAAAACGGACGGTGCCTTCGTGCCGGCCGACCAGGCTCCCTACGACGTGTCCCACTTGGACCGAAAGGGCAATTTGAAAATGTTCGACGAACACCAACGGGAAAGCCAGTTCGACTCTGGTCTGATCACCGGCATCGCATTGGGCATCGTGGCCATGCTGACCGTGCTGACCGCGCTAATCCTGTGCTACCGGCGGATGAAGAAGCAGGCGGCCAGCAGCCATCGGCACAGCTCGATCTTTTCAGCCGCGCCCAACTCTAGTCTACGGGAGTCCATATCGCCGATCAAAGGTGGCGGCGGCAGCAGCAGCAACTATAGCCAGCAGCCAACCGGCAGCAGCTTTCAGACCAGCCAGGCTGTGGTCGATCGCCGTCGACCAAATCATCCGGGTATCATCAACGTTTGATCTTGTTTGACCAGCACAAGCGGCCAAACGAAGGCCCGCCGTCGC
>TrinityLAB_DN197685_c0_g1_i1 len=881 path=[0:0-880]
CTTCCGATCTCTATTGAGTCGTCGAGGACCTGCTGGTCATGAAATGCCGTGAAGGCTGTGGCGCCTGCTGCATTGCCCCCTCCATCAGTTCACCACTACCCGGAATGCCTCTGGGCAAACCCGCAGGCGTTCGCTGCGTGCACCTGTCGGCGGAACAACTGTGCCAGTTGTTTGGTCAACCGCAGCGGCCCGCCGTGTGCAGTGATTTCAAGGCGGATATCGACGTCTGTGGCAACGACCAGGCCGATGCCATCCGCCTGATCGGCTGGTGGGAGCAGATGACGGCGGCTTGATGGGCTTTACTATCGGAACTTCAACAATAAGGAATACAACGATGGGTTCGCTGAAACGAGTGGCTGTGCTGTGCGGTTTTACGCTGTTGTTTGCGGCCACTGCCCAGGCTGAGGATTGGCAAGTCGCCAAGGACGAAGACGGTATCAAGGTGTCCCTGAGCGAGATTGCCGGTTCCAAGTACAAGGCGTATCGCGGTGTGACGGTGATCAAGGCGCCTTTGGCCAAGGTCCAGGCGCTGCAGGAAGATGTGGCCGGTGCTTGCGCATGGATCCATGAGTGCAAGTCCCAGAAACTCGTCGACAAGAAAGGCGACGAGGCCTGGACCTATACCCAGTTCAAGGCGCCGTTCCCCGTGACGGACCGCGACTCGTACATCCACGTCACCACCACCAAAGCCGCAGACGGTACCGTCACGCGCAAACTGGAAGGTGTGCCGACCTACAAGCCTGAAGAAAAAGGCTACGTGCGGGTCGCCCAGGTGGAGGGTTTCTGGAAACTGGTGCCAAAGGGCGATAACCAGACCGAAGTCACCTACCAGGTACACACCGAGCCAGGCGGCAGTGAACCTTCGTGGTTGGCCAACAAGT
>TrinityLAB_DN197625_c0_g1_i1 len=551 path=[0:0-550]
CTGGAACGCAAAGAGGAGGTCAGACGCAGGAAGACCGACGAGACGCCGGACGGTGCTGCCGATGACGACTTGGATTTGGAGGTCACCTTTGAGCCGGCATTGCAGAGCACAGCGGACCAGGTGACGAAACGGAGCAAGAATCAGCGGGACAAAGAGGCCGCTGCCACCACTCCTTGGCAGCAATATTTGCAACGACGCAAGGAGAAGAGGCGTCTGAAGAAGCAGCAGAGTCGGCTGGAAAGGGAGCGTATCAGATTCGATGTGGATTCAGAGGACGACGCGAGGGATGATGAGGAGAGAGTGGCCGAATCCAGCGCTGCTGACGCCAAAGAAATTGGTCAGTTGGAGTTGCTGACCGCCGAAGACGACGGCCGAGGCAGAGAGCACTACAATTTGAAGAGACTGATCAAAGAAGCCCGTCTGAAGCCGAGCGACGCTCCGTCGTCCAGCGGCGATCAATTCGAGCTGAATCTGCAAGACCGACGATTCGACGCTATCTATTCGAGCCATCTGTTCAGCATCGACCCGTCGTCCAGTCATTACAAAAGGAC
>TrinityLAB_DN197776_c0_g1_i1 len=522 path=[0:0-521]
GTACGTGGAAATAAACGACACACAGGTGGACAGTCGCCTGATAAGCAAGCAGCCTGAAAAGGCCTTGAAGGCGCTCATCGCCCAGCAAACACAAGGAGTTTTTAACAAAGATTTTTTACACGGTGTAATTACATCCGTCATGCAAACAAATGACAACAAACTAAAGAGACTACTGTATTATTATTTTGAAACTATTATTAATGAAGAAAGTTTTGTCATGTGTGTTAATCAGGTCAACAAAGACCTTAATTCACCAAATGAATTTGTTAGAGGGTTTGCACTAAAGTTGGCCGCCAAATTTGAAAACTACGATTACATAAATCTGGCAGCTATTAAAGACAACTTGTCACACAAACACTATTACGTGAGATTGAACGCTGTTAACTGTCTTGTTACGCTTGCACAGAAATTTGAATGGGAAGTTGAAAAAGATTTATTTGATATGCTTGAAAAAGAAACCAACTCGAAGGTGCAAACACTTATTTTTATGAGCATGTACAAATTGAACATTTCATTTGAAAC
>TrinityLAB_DN197726_c0_g1_i2 len=571 path=[0:0-126 2:127-570]
CAACGGTTGTCTAGTTTTCGTTCGGCGTGGTCCACGGATTGAGCGCACGTCGTTTAAAGCAGCGTAGAAATTTTAAAAGCAGCTCTGGTCAACTTCACCAGATCGATTAACGAAATACAACAATGAACGGATTCAAGATCTATCCAGGCCACGGAAAGCGTGCCGTCAAAGCCGACGGGAAGGTTCACATATTCATCAACAAGAAATGCGAACGCGCCACAAAGTTGAAAAGGAATCCTCGTGAAACGTTGTGGACCGTTCCGTACCGTCGCAAGCACAAGAAGGGCATTCAAGCCGAGGAAGTTGTCAAACGCCGCGTCAAGAAAGTGCAAAAGTTCCAGAGAGCCATCGGTGTGCACTCCATTGCCGACATCATGGCTAAGCGCAACCAGAAGCCCGAATTTCGTCGGGCTCAACGCGAACAGGCTGTGAAAGCTGCCAAAGAAAAGAACAGAGAAGCTAATGCAGCTAAGAAGGTGGAAAAACAAAAGCCAGCGAAGCAGTCAAAGGCACAGCAAAAGGTCGCCAAGCCTGTGAAGGCTCAGGCACCTCGCGTGGGCGGCAAACGTTG
>TrinityLAB_DN197726_c0_g1_i1 len=592 path=[0:0-126 1:127-147 2:148-591]
CAACGGTTGTCTAGTTTTCGTTCGGCGTGGTCCACGGATTGAGCGCACGTCGTTTAAAGCAGCGTAGAAATTTTAAAAGCAGCTCTGGTCAACTTCACCAGATCGATTAACGAAATACAACAATGAAGACGGAAATTTGTTCGTTCAGCGGATTCAAGATCTATCCAGGCCACGGAAAGCGTGCCGTCAAAGCCGACGGGAAGGTTCACATATTCATCAACAAGAAATGCGAACGCGCCACAAAGTTGAAAAGGAATCCTCGTGAAACGTTGTGGACCGTTCCGTACCGTCGCAAGCACAAGAAGGGCATTCAAGCCGAGGAAGTTGTCAAACGCCGCGTCAAGAAAGTGCAAAAGTTCCAGAGAGCCATCGGTGTGCACTCCATTGCCGACATCATGGCTAAGCGCAACCAGAAGCCCGAATTTCGTCGGGCTCAACGCGAACAGGCTGTGAAAGCTGCCAAAGAAAAGAACAGAGAAGCTAATGCAGCTAAGAAGGTGGAAAAACAAAAGCCAGCGAAGCAGTCAAAGGCACAGCAAAAGGTCGCCAAGCCTGTGAAGGCTCAGGCACCTCGCGTGGGCGGCAAACGTTG
>TrinityLAB_DN197712_c0_g1_i1 len=574 path=[0:0-573]
TGAAAGAGGGGTGTTGGTGAGGTTTGTTGAGATAGTGCAAAGCCACATGCCGCACATAATGACAACGTACAACGGAGCATTTTTTGAATTTGAGTTTATAAAAGTGAGAATGGAGAAATACGGGATGGACATGCACACGCTGACAGGCGTCAGAAAGGTGGGCGATTATTACAGTTCAGCGTTTATTGTTCACATGGATTGCTACAAATGGGTCAAGAGGGATTCGTATTTGCCTGCGTCCATTCAAGGACTGAAACCAGTCACAAGAACAAAATTAAAATACGACCCTGACGAAATAGACCCCGAGGACATGATGAGGTGCGCAAGGGAAGAACCAAAGAAGATGTCGAGTTATTCGGTGTCAGACGCAGTGGCAACGTACTTTTTGTACATTCAATTTGTGCACTCTCACATTTTCTCGCTTTCTTCGCTGATCCCACTCCCGCCAGATCAAACACTCACAAAGGGATCAGGCACTCTTTGCGAGTCGCTGCTCATAACACAAGCACACGATTTTGACGTGCTGGTGCCGTCGGCCCAAAAGCTGCAAGGACTCTCATACTACAACGACCAC
>TrinityLAB_DN197793_c0_g1_i1 len=579 path=[0:0-578]
CCGTGACTGGAGTTCAGACGTGTGCTCTTCCGATCTAACTATGCTAAATGTAACCGTCCTTGTGGCGCATAATTTAGCGTTAGCTATATTGTCTGGGTGGGGGATTGTGAGGGTTTGTATTGTGTGTTTTCTGAAAGCGTGTTTGTCTTCGACAGAGAGTTTCATTTATCACTGAAACAAACGACAAGAAAAGCCTGGACAGCTGGCACTGGGTGAGCAGCGTCTTGTGTCAGGATAACATGTGGCTCTAGAGTAAAAGCAGGACTGGTTCTGCTGACTTGGCAAACCCTTGTTTACCTTCAGGGGGAAGCTGGGAAAAGTCTCACCTTAGCAAAAGAGATCAGTAATAAACGTATATTTTCTGTCCCCGTGTACCGATATGCTCTAGAGTCTGTTCACTCCTCAAGATCTAATTCAGAAGTTTTCTAACAAAATGCTTTATGTCTGTGCTCTAAATAATACAAAGAGCAAATAATATATTTTTTTCTGATTTTATTACTAGTGCTACCCAGGGTTGTCAGTCAGGCATCATAATTCCCTTTCTTTTTTCATTTTATTCCTAGCAGATCGGAAGAGCGT
>TrinityLAB_DN197775_c0_g1_i1 len=571 path=[0:0-570]
CGCGTCCTAAAAGAGGCAGTCACAGGGAAGCGCTTCGCAGTAAGCTACACACATCCGACACCTGCCCTGTCTGAAACATGTGTCCTTAAAAGTAATTCAAGGAGAAGTCCATGCTTATACTCACCCGCAAAGTCGGTGAAAGCATAAACATCGGTGATGACATTACGATCACCATCCTGGGCGTTAGCGGCCAGCAAGTACGAATCGGCATCAATGCCCCTAAGGATGTTGCCGTGCATCGCGAAGAGATTTACCAACGTATCCAGGCCGGCCTGACTGCACCCGACAAAAACCAGACGCCTTGAAACGCCTCCAGTAGCCAGCCTTTTCGTTCACTGTAACGGCTGGCGAAAACCCAATTGGCCTGTTCGCGTATCCCCGCGTAACCAGCGCGCCTTCAGCCTTCCCTTCGCTGCAAGATGAAACTGTCAGGGCATCCGGAACTTGTCGCGCTATTGGCAGCCCAATTTCTGACACTTTATCCTGCCATCCGAGTGCATTTCAGGAACACGTCGATGAGGCCAGCCGCGTCGCAACCCCTTGTTTCAAGATCCTGGATGCTTGCCCTGCT
>TrinityLAB_DN197704_c0_g1_i1 len=545 path=[0:0-544]
GCGTCATGAAGATCAAGGAGACGCTGCACTGTGCCGCCGATGGGGCAGAAGGGCACCAGGAGACGGCCATCGCCGATCAGATGCCCGAACAGGAGGTTTTGATTCAGTCGATCTGCGAGACGTTGGTACCGAAGCTGGTGTCCGAAGATATCCCACTGTTGTACAGTCTGCTGAACGATGTGTTCCCGGGTGTGGCGCACATCCGAGCCGATCTGCATGAGCTGCGCCAGGCCATCGGTGCCGTCTGCCGGGAGCGACATCTGTGCTACTCGGAAGTGCACGGCGAAGCCGGCTTCCAATGGGCCGATAAGGTGATCCAACTGTACCAGATCATCCAGCTCAGCCACGGCCTGATGATGGTGGGCCACAGTGGCAGTGGCAAGACAATGGCCTGGCAGGTGCTGCTGCAGGCGTTGAAGCGAGTCGACAGCATCGACGGCGCCGTTCACGTGATCGACCCCAAGGCCATCACCAAGGATGCGCTGTACGGCACATTGGATCCGAACACGCGTGAATGGACGGACGGTCTGTTCACTCACATCCTA
>TrinityLAB_DN197895_c0_g1_i1 len=597 path=[0:0-596]
TCAGACTGGATGAGCATCACACTCAAGAAAGCGTTGTACGCAAATAACATTTATTTGGGGGCAATTTCCATTTTAATTCAGCTGGTTCTTTTTGCGCATGATTTAATGCAAATAAAGCTAAGCTTATTTGACATTCCAGGGCTGCTGATGTTTTTCTACGACACAATTTCGTATTGGGTCTTTTCATTCAGGGACGTGTACTATTTGGTGTTGTTTGCAATTTATTCAATGGATGTTGGAATATTCTTGTGTGCCATTGTTGCCATAAAGCTGGGCAAACAAAATCACTGGGAATCACACAGGGCCAATTTAAAATTGGACAAATATTTTGAGTGGATCAGCATGGATGTGCTATTTTTGGTTATAGTGGTATATTACGTTGTAAAAGCATTTACAAAGAAAAGACAATTGTGGAAAATAGTTTCTTTGTGTGAGAAGTTTCTGCCTTTGCTGGTTTTCAATGTCAGGGAAAGAATGCCATGCGCCCCAAACGAGTTTTCAATGCTTTTTACGTATTTCACACGTCATCGGGCAAGTTTGTTGATTTATCTGGTTCTATTTGTTAGTGAAATAAAAACAACTTTAAGAACACCGAGG
>TrinityLAB_DN197886_c0_g1_i1 len=732 path=[0:0-731]
AGAACTTTAAAAGTTGTGCACTCCACAAGGCAACATGTTGACATGCCCCATCCGGGCATATCTTACAATCCGATCATTAGTGAACACTGCAAGTTGATTGCAGAAGCCTACGAAACAGAACCTCCGGAGCACGAATCTGTGGGAACCATGCAGACGTATCGGAAAGAAATGTTGCAAGGTTTGCAGGTTGGCGAGGACGACGACGACGACCAGCCTTGGTCGGAGAGCGACGATGTCGATATACCCAGGGGCAAACCAACGGTATGCAAACTGAAACCCAAGGCTCAGCGTCGTCGCGAAGCGCGCGACAAGAAACGCCAGTTGTTGGCTGCCGAGAAAAAGAAGAAACGAATTGCGGACAACGAGATTTTCAGGTACCATCTGACTACGCTTACCGTAGACCAAGTAAAGTTTAGGCATTGCCGTTTAGACTGAAGAGCATCAAGAGGGAAATTCGCGATTTGGATCAGCGCATCGAGTGCAACAAGCGGCGCAGGCATCAACGCAAGCGTCAGCGGCTGAACGAAGCGGCTCGTCTTGGTCCGCACAAGTTTCAGCCAACGGATGTCGAACTGTTGCTGCCGGAACAATTGCCCGGCTCCATGCGACTGTTGAAGAATCAAGGCAATCTGATCATGGATCGGTGCAACAGTTTCGAACAGCGCAACGTCATCGAGCCTCGTTATCGAGTTTTTAGAAAGAAGGGCAAAAACGCGCATCAAGGAGAAGGGG
>TrinityLAB_DN197965_c0_g1_i1 len=648 path=[0:0-647]
ACGGCATACGAGATCTTAAGCCGTGACTGGAGTTCAGACGTGTGCTCTTCCGATCTGCCTGGCTCATGCACATTATGAAAAAAATCTGCAGAAATTAGTGCACACCCATACAACATAATGGGTTGTTTAAGACACCACAGAAGAAGAAAACATCACAAATGGCAGATAGCAGAGTACTGTTTGTGCAGCGGACTCTTCTGAATATAACCAAATTCGGTGGTTTTATAATTCGGTAGCCTTAAACAACTGTGCCATATCGTCGTCTTTCCATAGGAAAACTTGATCTGCCATTTCAAACTTTTATTAGATGGGGCAGCTTTTAGGCAGAAAGTATTTTTATGCATGCACATGAACATTTCTGCTTTAGAATCGAAGTGGTATGGTATGATAACTAAATGATTTGTTTAACTGACTGATCAGAAACACTGGATTCAAAGCGAAACAACCTACATTTCAGTAGCCTGATTCCTCTAAAAAATATGCAGCTGTGAGCTTAATAATTCCGGTACAAAACAAAAATCCCTCGGCCAGTCTTATGTTTTCACAGGACTCTTTCCTCTGCATTCCTAATTGCCAATTTGCAAACTATGACAGATCGGAAGAGCGTCGTGTAGGGAAAGAGTGTGGTCACGAGTGTAGATCTCGGTG
>TrinityLAB_DN197987_c0_g1_i1 len=601 path=[0:0-600]
CAGTTATGGACTGTTCAGTTCCATGACAGGCGTCGGCGGTCGTCCTGAAGTCATTTTGGAAGGTCTGGATGGAGTGTCCAACAAATGGATGGAGTATGAATTCTTCTACAAGCCTGGCAGTGTCAGTCGACGCCCTCCAGTAGTTTCGCCTCATCAACCAAGGCTCGACTGGCAGATGTGGTTTTTCGCCTTGAGAAAATTCGACGAAAGCCCGTTGCTTCTCAGCCTGACGTACAGACTTGTGACCAACTCGAAGCCCGTGTTGGATTTGCTGCAAAACGCTCCGTTCGACGACCGTGCACCGAAATTCGTACGCGGAACGATGTATCGCTACAACTATACACTGCGCGGTGACGGCTCCAAGGATTGGTGGACGCGCCTGAGTGTCGGCGAATTCATGGGAAATTTCGACGCCAACAACGAAAGTCTACAACAGTACTTGGAATCCGTTGGATATCTGCTGAAGAAAGTTCCTGATGAGCACCACAATCATCTGGTGGCCCGCTGGCTGAGGTCGTTCAGGAAACTCAGCGCCTACTTTAGCGGCGTCCAGTTCGTCTACGCAGTGACGATATCCGTGGTCGCACCCTTAATCCTGCCT
>TrinityLAB_DN197919_c0_g1_i1 len=583 path=[0:0-582]
CTTGAAGGACGGAATACATTTTTACATACAACTGAGACAAGCGGATGCAGCGTATATAAAAGACGTAGACGCTTTTAGCACATTTTTGTGGAAGCATAAAAAAGAAAATTTGCTGGGTATTTTGGGTAAAGAACTGGTGGAAACAAACCCACAGAGTGAAAAAACGTGGGTGGTTTTGGGCAACTATTATTCCTATTTTACAAACATTCAAAAAAGCATAAAGTGCCTTGAAAAATCAATAGCCATTCGTGAGTCCCCCGTAGCTCTGACAACAATTGGCTTTGAATACAACACAAAAGCGCAGTTTTCAAAGGCGAAGACGTTTTTCGAGAGCGCTCTAAAAATGCAGCATAAAAACAGCAAAGCCTATTTTGGTTTGGGAATAGCGAACGACATGATGGGAAAGTCAAAAGAAGCAGAAAAATGGTTGTTGAAAGGCCTGGAGCACGCGGAAGAAGACACATCAATGCAAACATATTTGGTGAGGTTTTATGTAACCACGGGCAAACACGATGAAGCTTTCAGGTATTTCAAAAAATTCATGAGCATAGAAGAAACACAAGTGCCTGGAGATGTTGCAAAG
>TrinityLAB_DN197961_c0_g1_i1 len=1283 path=[0:0-1282]
ACGTTGACCAGGCTGCAGCTGACCGGATCGCTTCGCAGCATCATTTGGACACCAACTACACGACAATGACTCCGTCCTTCGACTTGATGAACCTTCGCGACGACCTGTTGCGTGGCATTTTCGCCTATGGTTTTGAAAAGCCGTCCGTCATTCAACAGCTAGCCATCGTGCCCTGTTGTACCGGCAAGGACGTAATCGCCCAGGCGCAGTCGGGTACGGGAAAGACGGCTACCTTTGCCATCGGCATCCTCCAGCAAATTGATCCGGCCATCAACGAGTGCCAGGCGTTGGTCATGGCTCCTACGCGCGAACTGGCCCAACAGATCCAAACGGTTATCATGGCTTTGGGTGATTTCATGAAAATTACCTGCTTGGCTTGCATCGGCGGCACCAGCGTCGTGGTGAATCGGGATCAATTAGCCCAAGGATGCCACGTTGTCGTCGGTACTCCCGGTCGTGTGTTGGACATGATTCAGGGCAATCATTTGCGCACAACATCCATCCGCTCGTTCGTTCTGGACGAAGCCGACGAAATGTTGTCTCGCGGTTTCAAGCAGCAGATTCATGACGTTTTCGAGTACATGCCTAGAGAAGTACAGGTCGTCTTGCTGTCGGCCACCATGCCGGACGAGGTGCTTCAAGTGACGGCCAAGTTCATGAACAATCCGGTTCGCATTTTGGTTCGAAAAGAAGAACTGACATTGGACGGTATACGTCAGTTCTATATTGACATTTCGCGAGAGGATTGGAAACTGGAGACGTTGTGCGATATCTACTCAACGTTGAGCATCAGCAAGGCGGTTATTTTCTGCAATTCTCGCCAGAAGGTGGAGAAGCTGGCCAACGAACTGACGGAGCATAATTTCACCGTGTCCTATATGCACGGCGACATGACACAAAAGGATCGCGACATAATCATGCAGCAATTTCGCAGCGGTTCCAGCCGTGTCTTGATTTCTACGGATCTTTTGGCCCGCGGCATCGACATCCAACAGGTGTCCGTTGTCATCAACTACGACATACCGCACAACCGGGAAAATTACATCCATCGAATTGGTCGCGGCGGACGGTTCGGTCGCGTCGGCATAGCAATCAACTTTGTCACCGAGGGCGACAAACGCATGATGAAGGACATTGAAGAGTATTACCGTACGAAAGTGGAGGAGATGCCGAACGACATTGCCAAGTATTTGAAATGATCAAATCGGCAGTGTGTGGCGTTCAAAATTTTTTGAATGAAGTTTAATGGGACTGTCTCTTATACACATCTGACGCTGCCGACG
>TrinityLAB_DN198084_c0_g1_i1 len=633 path=[0:0-632]
TTCCGATCTAACGCCTTCGAGGTGGCCGAAAAAAAGCTGGGTATCGCGCGACTGCTGGACGCCGAAGACATCGATGTTGCCAGACCAGATGAGAAGTCCGTCATCACGTACGTGTCAATGTATTATCACTACTTTGCCAAACAAAAGTCAGAACTTACGGGCGCCAAACGGATAGCCAAGGTAATATGGCAACTGATGAACACGGATCAAATGAAAAACGAGTACGAGACCATTTCGACCGAGCTATTGCAGTGGATCCATAACAAAGTGGCCGAATTGAGCGATCGGCGATTCCCGAACAGCCTAAAGGGCATTCAGGACGAAATGGTTAAATTCAAATTGTACCGTACACAAGAAAAGCCGGTCAAGTACAAAGAAAAGGGTGAACTGGAGGTGTTGTTCTTCAACATCCGGACCAAACAGAAAGCACTGGGAACCAAGCAGTACGTACCGCCCAATGGGCACCTGTTGCACGACATCGAGGCGGCCTGGAACTCGCTGGAACGCGCCGAGCACAGCAGGCAGGTGGTGCTGCACGAGGAGCTGCTACGCCAGGAACGCCTGGAGCAGCTGGCCCGCAAGTTCGAGCGTAAGGCCGGTCTTCGTGAAGCCTGGCTAAGGGACATGACCGAC
>TrinityLAB_DN198074_c0_g1_i1 len=858 path=[0:0-857]
GCATTGATGGCTTTGAGTAGACTTGCAACATTGAGCATGTTTCAAAATTACAAAATAGAAGAGGACAAAATTAATCAAGAAAATGGAAAAACAAAAAAACACTGTTGAGCTGCGACCAGGAGATGTTGTTATTTTATCAGAAACGGGAACTAAGTTACATGCAGATTTGTTAATTTTGAAAGGGAACGCTGTTGTTAATGAAGCAATGTTATCAGGTGAATCTGTGCCATTGCTCAAACAGGAAATTGAAGCATCGGATGATATTTTTAGTGTAAAGAAAAACAAAAAGTCAATTTTATTTTCAGGCACTCAGCTGCTTAAAACAAAAGGTGAAGTTAAAGCATTGGTTTTAAGAACAGGTTTTGATACGGAACAGGGACAATTGTTAAACAAAATGTTAAGTTCAGATGATATTGAATACGACAAAGAAGCTTTAAAATTTGTGTTTGCTTTAACAATCATTGCCATTTTTGCATCAATTTTAACGTGCATTTACAGCAACAAAAAAGGCTATGCGTTATTTTTGGACATTTTGATTTTATTCACCAATTCAATTCCATTCGAGTTGCCAATGGAAATGGGAACATCTATTCAAATGGCTGTAAGGGCGCTTTTTACCAAAAATATTTTTTGTCTTGAACCATTTAGAATTCAATTGGCTGGTAAATTGGACGTGTGTTGTTTTGATAAAACAGGAACACTCACTGAGTCAAAATTACATCTAGATAAAATTGTAGATGCAACAGGCAATGAGATTGAAGATTTAGAAGAAAACACCAATTTAAACCAAATTTTAAGTGCGTGCAACGATTTACAAAGAATTAACAATGAAATCGAAGGTGATCCAATGGACATGGC
>TrinityLAB_DN198065_c0_g1_i1 len=551 path=[0:0-550]
CGTTCGCCGATCAAAGATCCCGATGGCATGTATTCGGCTGCTTCAATTGGATCGGGCCAGTCAGTGCAGGGTTCGCAGAATGTTGACGTGAATGCGGCGACCAGGGTAAGCTGGAACTCGGTTGGTCTTCAGTTCAATCAATTTCTGCCGACCACCAGTTGTACGGACTATTCGCAGATGAACAGCAGCATCCGGCCCAATGGATTCCACGTTGATCGGACCAACCGGGCCATCAAGGAGGAGGAAAACAGTAAAAGCTGCTGTCGTGTTCTGAAGCCCAACCATTCCAATCTGTCTCCTCTCCATTCCAACAGACTTCTCCGTCTACGCGTTGACGGCTGGCGGCGAAACCAATTCGCTCGATACACAACCCGGTGTCAGCAGACAGCTAATTCTGCAGCACGTTCACGGGACTTCGAAATCCCGACTACTCGACGGCGGTGGCGGCGGCGGTGGCCTTCGTCTGAACGCCTCAAGTTCGGCCATCAATCTAAGACCAAATCATGAACACGGACGAATCTTATCTGCAGGGAATCAGACCTTGTCGCCAG
>TrinityLAB_DN198030_c0_g1_i1 len=528 path=[0:0-527]
AGTGAAGAGATGCCAGAGGCAGATTTACCAGAGTCATTTAAGGTTCTATTAAAAGAGTTCCAAGCGTTAGCACTAGACGTAGAACTTTTTGATGCTAATAACGAGTTAATTAACGTTAACGAAGAGTTAGGAAAAGACGAAACAATAGTTGAGTTTTCTTTATCTGACCAAATAAACTAATTTAAGTTAAAATTGAATATGATGATAGATGAAAGCTTTATCTCATTTAAGGAGGCTTTGTATTTAATATGGGAATTAAAAGTTTTGAGAAGATTAGAATTAAACTAGCTTCTCCAGAGAAGATAGAAGATTGGTCGTACGGAGAAGTTACGAAACCAGAAACAATAAACTACAGAACATTAAATCCAGAAATGGATGGATTATTCTGTGAGAGAATATTCGGACCATCGAAAGATTGGGAATGTTCTTGTGGAAAATATAAGAGAATGAGATATAAAGGACTAGTTTGTGAGAAATGTGGAGTTGAAGTAACTAAGTCTAAAGTAAGAAGAGAGAGAACGGACTGTC
>TrinityLAB_DN198045_c0_g1_i1 len=661 path=[0:0-660]
TCTTCCGATCTTTGGCATTTTTGGTTGGTCTTTTCGCGCCATCCGTAGAGTTGCTGTATGTTACCGTTGACGCCAACGACGAACAATGCTTCTTTGAACGAGTACAGGCGGGCACCAAGATGAACTTGATATTCGAAGTGGCTGAGGGTGGATTTTTAGACATCGACGTCAAGATTGTGGGCCCAGACAGTAAGCAGATTTACAATGGCGTCCGGGAATCATCTGGCAAGTTCACGTTTGCGGCACATATGGACGGCGTTTATACATATTGCTTTGGCAACAAAATGTCAACGATGACGCCCAAGGTGGTTATGTTTTCCATGAACGTCGTTTCTCAACACACAACTAATGCGCCACTTGGAAGTGAAAATGACGATCAAGTTAAGCTGACTAGCATGGTGGACGAGCTAAGGTCAAGCTTAATAAATGTAAAGCATGAGCAGGACTATATGGAACTTCGTCAACGAATTCATCGAGCTATCAACGAAAACACCAATTCCAGAGTTGTGATGTGGGCTATTTTTGAAGCTGTAGTTTTGTTCACAATGACAGCTGGTCAAGTTTTTTATTTGAAGCGATTTTTTTGAAGTTCGACGAGTTGTCTGACAATTGCAGTGTGCATACTGCTTTTTTTGCGTTGCAGCGGTTTGGCAAAGGTAGA
>TrinityLAB_DN198043_c0_g1_i1 len=580 path=[0:0-579]
AAGAATGATTTCTACTAGCACGTTTTTTTTACAAGTTTAGGTAACGCTAATGCAAACCCCGCAGATCCTTATCGTCGAAGATGAGCAAGTCACTCGCAACACTCTTAAGAGTATTTTTGAAGCAGAGGGATACGCTGTTTTTGAAGCCAATAATGGTGAAGAAATGCACCAGTTGCTGTCTGATTATCCAATCAATTTAGTGATTATGGACATCAACCTACCAGGAAAAAATGGCTTACTGCTTGCACGTGAATTACGTGAACAGGCCGATGTTGCACTGATGTTTTTAACTGGACGTGACAATGAAGTCGATAAGATCCTCGGCCTAGAAATCGGCGCGGATGACTACATCACGAAGCCTTTTAACCCACGTGAATTAACCATTCGCGCGCGTAATCTGCTCAACCGTTCAATGAATACGGGCAACGCACAAGAAGAAAAACGTAGTGTTGAGAAATACACCTTTAATGGCTGGGAATTGGATATCAACAGCCGCTCACTGGTCAGCCCTGATGGTGAAAACTACAAGCTACCACGCTCAGAGTTTCGTGCTCTGCTGCACTTCTGCGAAAATCCAGGT
>TrinityLAB_DN198098_c0_g1_i1 len=559 path=[0:0-558]
GGTAGACCCTACTATTACAATTCAGCAACTGGCGAGACTTCGTGGACAAAGCCGCCGACGGAGACGACGAAAAACGGAATGGCTGCCAGTAATTTTGTTCAAACTAGCGCGTCTCAGCTCGATGGCACAGACGGGTCTGCCGTGGCGATGGACGCCGAAAAGGTGGCTGGTCACGAAGACAGTAAGCGACCGACGGCGGAAGGTGCATCACTGGAGGAACCTAAACCTATGGTTCAGGCGGCACAAAAAACCGATCCATCTAAGCCGATTAGCAGCAATCCAGTGGCCGGAACCGCGTGGTGCGTTGTTTGGACAGGAGACTATAGGGTGTTCTTTTTCAATCCAACCACGCGAACGTCGGTTTGGGAACGTCCGCCTGAGTTGTACGGGCGACCGGACGTTGACTTGTTGCTCAGCAAGCCACCGGAGCCAAAAAAAGGTACAGTATCCTTTTGGCTTACCTGCAAATCATTCTGCAATTCAAATTTTCCACTCAGCTGCCGAGAAGCGTGGGCCGCCTGCCAGTTCCCCGGTCGAAACGGCAGCCGAGGAAGGTGCT
>TrinityLAB_DN198070_c0_g1_i1 len=984 path=[0:0-564 2:565-983]
CGGCATACGAGATCTTAAGCCGTGACTGGAGTTCAGACGTGTGCTCTTCCGATCTAAATATTAAACTGCATTCACATAAAAACAATAGTCACCATTTCAGCCTTCGTTTTGTCTGTAGTGGTAGATTATTGCAACTTCTCAGCTATGTATCAAGAATATTCCCTCAAAATAGCAAAATCCACAAAATTGAAAAAATCTAAATCAATTGTATATATGCTGTACAATTAAAATTCACCTTTGAAAAGTCAAAACAAAATCAGAGGCACCTTTTCTACTTCAGCACACATTTTTGATAACCTGTATGTATTTAGCTACTTCTTTGTGCGTCAGTTGGGGTTTTTCAGATCACTTTTGGATGATATTTTTGTACAAGAGAAATCAAAAAACACTTATAGCCTGAAGTAACATTTTGTTTAAAAGGAGCATCATTAATACAACAGATCTTGTCAAAGGACAAGTAAAAATGAAAATAAAAATGTCACAATACACAAGAGAGGTGATGATGTGTGGCATCTCTAAAGCCAGATAGATGATTGTGCCATGAACAGATATTTGAAACGGGACAAAAGAAAAAATGCTCTGATGCAATTTGATATTTTATTCATGTGCAGTATAAGAGGTTATTTATATACTTGTGCAAAAATGTATTTTAGTGATGAGTATTTTAGAAAATGTTATTTTCATAATGCCTTTTACAGAATGATCTTTTTTGAGAAGCATTTTTTTAGATAGTCTGTACTCTTTCAGACTAATTTGTCTTATCTTCTAATATGTTAGATCATACAAATGTAGCTGTTGTGGACACCATGTAGCAGCAAGATTTTCCGTCTGAAGTACTTGCAACATAATTGGAGAACATTTATGTAAAGCTGCTTTTGAGAACATTTGGTCTTGAGAGAGAAAGGACTGAAACCTGAACAATTGTAAAATGACACAGTACTTTGTCCTGTTTTTGCTATTCAATAACTAATAAAAGCTTGGTGA
>TrinityLAB_DN198070_c0_g1_i2 len=592 path=[0:0-564 1:565-591]
CGGCATACGAGATCTTAAGCCGTGACTGGAGTTCAGACGTGTGCTCTTCCGATCTAAATATTAAACTGCATTCACATAAAAACAATAGTCACCATTTCAGCCTTCGTTTTGTCTGTAGTGGTAGATTATTGCAACTTCTCAGCTATGTATCAAGAATATTCCCTCAAAATAGCAAAATCCACAAAATTGAAAAAATCTAAATCAATTGTATATATGCTGTACAATTAAAATTCACCTTTGAAAAGTCAAAACAAAATCAGAGGCACCTTTTCTACTTCAGCACACATTTTTGATAACCTGTATGTATTTAGCTACTTCTTTGTGCGTCAGTTGGGGTTTTTCAGATCACTTTTGGATGATATTTTTGTACAAGAGAAATCAAAAAACACTTATAGCCTGAAGTAACATTTTGTTTAAAAGGAGCATCATTAATACAACAGATCTTGTCAAAGGACAAGTAAAAATGAAAATAAAAATGTCACAATACACAAGAGAGGTGATGATGTGTGGCATCTCTAAAGCCAGATAGATGATTGTGCCATGAACAGATATTTGAAACGGGACAGATCGGAAGAGCGTCGTATAGGGAAAG
>TrinityLAB_DN198168_c0_g1_i1 len=683 path=[0:0-682]
CGGCATACGAGATCTTAAGCCGTGACTGGAGTTCAGACGTGTGCTCTTCCGATCTGAAAGATGCCAGAAGTAATTTAGCAGAGTAAATGTTATATTTATTGAAATTTAGAATAGGGACCTTGCATTGAGCAAAAGTAACCATTAAATACGGGATATTCTAGTAGAATAAAGACCAAATAGTGAAGGGATGCTAACTAACTTAGGCCAGATGTGAGGTAAGCAGCAACCTAAACCTACTGAGAAATGTAGTAGAATATCTAAAATAGAAACATATTCAAATAAAACACATTTCTCATGATTTAGGTTCTTGTTTGTTTATTTCAGACTTTTCCCGACTTGAATCAGCCACCCTGCAATCCTTTGGCAGCTATTGCAGTAGCTTAGCAGTTACTGTATGACAGACAAGAGTTGCTGGCCGAACTACTTCCCCATTTTCAAGCTCACTATTATCCTACAAGTTTACTGCTTTACTGGTTTACGTGAACCAGTAAGATTTGTCTAAGGTAAAAAATCTAAGGATTTTTCAACACAATCATTAATTAATTAATTTAAAACTGTGTTGAGCAATCTTTAATTTGGGGGTTGCTATACCCTGACGCCTCCCATCATCCTATCAGCCTGTTACCTCAGATCGGAAGAGCGTCGTGTAGGGAAAGAGTGTGGTCACGAGTGTAGATCTCGGT
>TrinityLAB_DN198135_c0_g1_i1 len=786 path=[0:0-785]
GTGGAATATTGCTATGAAACAGCGGGATCCGTTAGTTGTGGAGACCAACCGGGTGGTCGTCCTGTTCCCGCCAAAAGTTACAGTATTCCCATCGAGTCCGTACAATGTGGAAAAAGACCAAGAGGCAAGGCTGTTCTGCAGCGCCAGAGGAAATCCAACGCCCTTGCTGTTCACCTGGCAGCGCACTGGAGGCGTTATAGACAGTACATGGATTGAGCCCAACATTTCTTTTACCGCCGGCTTGGAGCAGGCTGGCACTTATAGGTGCACTGCTGAAAATACTCAAGGCGTATCCAGCGCTGATGTTAACCTTGTCGTTCAGTACGGACCTCAGATTAGTCTTTTGGATGAAGTTATTGTTAAAGAAGGTGACGATCTGCATCTGAATTGTCAAGTTGACTCCAATCCACCACCCTACATGGTCAGCTGGGATGGACCGGAAGTGAAAATCCAAAATTCGTCCGTTCTTCAGTTACAGTCTGTGACTCGTCGTCAGGCCGGTAGCTATTCCTGTCAAGCCAAGAATTTGATGACTGTGAACAGTGCCAAGGGATCGGCAGAAAGAGTACAGACTCGCTCTTGTCGGGTTATTATAAGCTATCCACCAAGCCAAGCTGTCATATCCGGTGATGAGCCCGTATTGGTAGTCTCAACGGTAGTGATGAACTGTTCAGCTCAGGATAAAGGATATCCACCAGCTAAATACCGATGGAAGTTGCCGGGTCACCTAGACTATGTGTACAACGGACAAGCCACTCGCACCATGACGGATGTACAACTGTCGCT
>TrinityLAB_DN198154_c0_g1_i1 len=983 path=[0:0-982]
ATAAAAAAGACGTGTTGAACAAGAGTTTTGATTATACAAGACTCACAAAGCCACAGTTGAGGGACATCATGTCCAGGTTGAATGTAAACGACGTTCCAAGTCTTTACCTTAAAAAAGAAGAAATATTGGATGCATATAAGAAGCAGGTTTATGACAGAATAGACGAAATAGACGAAAAAACATTTACTTTTAAAAACAAAAATTTTAGTGAAGAAAATTTATTTCAAAAAAAGGAAGTGAAACCAAAAGCAACGATAAAAAGCGAAGAAAAGAAAGAAGTTAAAAGAGAAGAGAAGAAGCAGATCAAAAGCGCGGAAAAGAAAGAAGTCAAAAGTGTGGAAAGAAAGCAGGTCAAAAACGAGAGCAAACCATCAAAGCCAAACAAAAGCACAAACACAGTTGATGAACATTTAAAGTCAATTGGTGACAAGTTGAATACAAACAAAAAGGCAAAGAAAAGAACAAGGTTATTTAATGTGTTTAAGGTTTTGTTACTAGTCAAAATAATTGTAGTGGTTATATATTTGAAGTTTTTCATACCTTATTGCGATGAAAACAACCAGAGATATTGTGTTGCGTTGCCCAAATATGGCCATTTGATTGATGGTAAGTTATTTTGTGACTCAGGCTATAGGAAAATCACGTCTGTAATTGACTATTGCGCTTATGACACGCGCATTGAGTATAACAACAGACAAATGGCAATGAAAATAATTAAAAACCTGGAAAACATCAAAGGAGAATATTTGTATGGGATGAGAGACACGTGTAGAATAAAAGCAAAGGAAATTGAAGCAAATGAATCAGTTTTGGCAATGTTAAAGTCAAGTGATATGTTGGTTTTTGAGAGCGGATATGTCGAAGCACTGAACAAAAGGGTGTCCATGCAGTTGTTTGTTAAGTTTTACACTGTTAAATTCATAAAAATCATTGCAATAACTTTCTTTGTGATTTTGATGCTTAGAATTTTATATTATGGCAGG
>TrinityLAB_DN198126_c0_g1_i1 len=945 path=[0:0-944]
CATGAAAAGAATAAGTCCATTGATTTTTAAACCGTGTAGAATCAACAACATCACACACGCCATTGCGCTTCTGAAGGTTAAGCAAGAAAAGTACAAAAAATATGCCACTTCATACGTAAAGAGCACCCAGCCTATTTACACCGAAACCACAGACAAATACAATTACGAAGACGTTGTTCAAGGGTTTCTAGAAGAAAAAGTTGTGGAGAAATTTATAAGCTTGAAAAAAGATGTTTTACAACAGGCGGAAAAGTTTGTTTGTAAAAAATTGAGGGAAAAGAGGGATGAAATAGAAATGACAAGTTTTAACGTGCAGCTGGGAAGAAACACGGAGAAGAATTTGTTTCAACCACCAACGTCAAAAACATTTGAAGATGAGTTTTTGTTTGACATTTTCACGTATTTGAACAAAAACTACGAGCCACATGGGTTTTTGTGTATGCTGTTTGAAAAATACATGATAAATTTTATGAGGTTGAATTCATCAATGGACATCAACAATAACAACATTGGTGATGTTGTGAAAGAGTTTGTCAAACTCAAATACAATAAGACAGAATTCAATATTTCAATTTATGAAGAAAGATATTTGTGGGCGGAAGTTTATGTGTTGTTGAGGTTGAACAGGAAGGAAGAAATCAAGCAATTAATTGAAAAGTACTCTAACTTTTTTGAAGTTATGAATGACAACCTTGGAAGCAATATAATAAAATACTTGGATAAAAAGGATTATGAAGGTGGAATGTTGTGTTCACTGGGGGATGATAAGTTTAAAATGTATTTAAATAACGTCATGTACAACAAGGTTGTGTCAGATGGCTCTGTTATTTTATCAGTTGAAGATTATTTGTTTACTTTGATTATTTGTGGAAAGAAAATAAACGTGGAAAACTTTCAAAATTTGAAGGTAAAAATTCTTGCAAATTTGTTTATTAAAAACTACAA
>TrinityLAB_DN198301_c0_g1_i1 len=1310 path=[0:0-1309]
GATCCGCGCCATGTCTGCCAACGTTGCTTACCTGCAAGATTCCCAGGCGCTGGATCAACTCCAGGACCTGTTCGACGCCCAACGCCGCGCCTATGCCGCCAACCCGATGCCGCCGGCCGGGCAGCGCCAGCAATGGCTCAAGGCCCTGCGGGATCTGCTGAGCGACGAACGCCAGGCGCTGATCAATGCGATCAGCCATGATTTCAGCCATCGCAGTGCCGACGAAACCCTGTTTGCCGAACTGATGCCTAGCCTGCATGGCATTCACTACGCCAGCAAACACCTCAAGGGCTGGATGAAACCTTCCCGCCGCGCTGTAGGCATTGCCTTCCAGCCCGCCTCAGCCAAAGTCATTTACCAACCACTGGGCGTCGTCGGCGTCATCGTGCCGTGGAACTACCCGCTGTACCTGGCCATCGGCCCGTTAGTGGGGGCGTTGGCTGCCGGTAACCGGGTGATGCTCAAGCTCAGCGAGTCCACGCCCGCCACCGGTGAACTGCTCAAGGCTTTGCTGGCCAAGATCTTCCCCGAGGACCTGGTGTGCGTCGTGCTGGGCGAAGCCGACGTGGGCATGGCGTTTTCCAAGTTGCGCTTCGATCAGCTCCTGTTCACCGGTGCTACCAGCATAGGCAAGCATGTGATGCGTGCGGCGGCCGAAAACCTCACGCCAGTGACCCTGGAGTTGGGCGGCAAATCGCCGGCGATTGTTTCGGCCGATGTGCCGCTCAAGGACGCCGCCGAACGCATCGCCTTCGGCAAAGCCTTGAACGCCGGGCAAACCTGCGTGGCACCGGATTATGTGCTGGTACCGGAAGATCGCGTGGAGGCCTTTGTCGAGGCGTATTCCAAGGCCGTGCGTGGGTTTTATCCGACGCTGGCCGACAACCCCGACTACACCGCCATCATCAACGAACGCCAACTGGCTCGGCTCAATGCCTACGCCAAGGACGCCACCGACAAAGGCGCCACCTTGATCCCGCTGTACGAGCAAGGCCAGGCGCGGCGAATGGCCCACAGCCTGCTGTTGAATGTCAGCGACGACATGACCGTGATGCAGGACGAAATTTTCGGCCCGCTCTTGCCTATCGTGCCGTATCGCGGCCTTGACCAAGCCTTTGCCTACATCAACCAGCGCCCGCGCCCACTGGCCCTGTATTACTTCGGCTACAACAAAGGCGAACAAGCGCGGGTGCTCCACGAAACCCATTCCGGTGGTGTGTGCCTGAACGACACCTTGCTGCACGTCGCCCAGGACGATATGCCGTTCGGTGGCATCGGCCCGACTGTCTCTTATACACATCTGACGCTGC
>TrinityLAB_DN198214_c0_g1_i1 len=597 path=[0:0-596]
CAAATCGCCAAAATCATGGCTCGTTCGGTTAGTCGCGGCTGCAAACGCAACAAGAAAAGAGGTATCAAGAAAACATGCACGAATGCCGTGAAGAAACGCTGGAACAAGTTGAAAAAGAAGCAAAATATCAAATGCGACGACTTGAAAGAATATTGGAACCCTGCCCTGTCGGCGCGAGCTAATATGACTATCGCAGGCTTGGTTTACGACGTTAATAGGCATTTTGGTGATCTCTCTACCATGGAATCGCGTAAAGCCAACGACCAAGTTCAAGCAGTCAAAGCACAGTCTTCAACAACGCCAGCCGTGCAAGCATTGGAGAAAAAAAACGAAATTGCCTCGAAAAAAGCGCTTCAAAATGTCCACATCCGAGGTCAAATTTATCGTGGAGATGATTGAGAAGCACGGCGACAATTACAAGGCAATGGCGAAAGATATAAAAAATGCCTTCCAGTTGACGCCGTCGCAGCTTCGTCACCGGGTGGAACATTTTAAGCAGATCACGGTGCAGTTCAATGCCTACTTGAGGGCAAAGGGATTGCCTACCGAACAACGTAAGCCGGAAGCTGTTGCTATGGATCTGTCGTGACTGCGGTT
>TrinityLAB_DN198313_c0_g1_i1 len=816 path=[0:0-815]
CTCTTCCGATCTAATTCCGCAAAGCACGCACTCACTGCAACGTTGTTTCGCTTGAAGAAGTGATCGTCGAAGGCACAGAAAATGTCCAGCAAAACGTCGACCCGAAAGAAGAGTACAACGTCCACTACCAAACGAACAAAACCCAGTTCGGATGGCTCTCAAAGTTTTGACAACAAAACAGTGCAGGAATTCAAGGAGGCGTTCGGATTAATGGACAACAACAAGGATGGTGTGATATGCAAGAACGATTTAAAAGACATGTACGCCAGTCTGGGACAAATTGCCAGCGACTCTCAGCTGGAAGAGATGATCAAGGAAGCCAACGGTCCCATTAACTTTACAACCTTCCTTACATTGTTCGGCGATCGACTGACAGGAACCGACCCAGAAGATATCATAATAGGTGCTTTCCGGATGTGGGACCAGAAGGATACAGGTTTCATAACAGAAGACCAACTGCAAAAAATACTGACCAACATCAGAGGTGAACCAATGAGTGAAACTGAGATCAAGGACATGTACAAGGCCAGTCCACCAATTCAGAATGGCAAAGTTGACTACAAAGCGTTCGCTAAGCTGATAACCACCGGTGCCCAGGAAGAACTGGCACAGGCCTAAGGAATCCCAGAATGCGCGAAGTTGATGGACGAAGCATTTGAAGTTTCCCATAAATTATATAAGCACGATGTAGGTTATTTTTTTTTCTTAACTTGACAACGGCTACCATTAGTGCCTTTCACTAATCCTGACAAACGACAAGAGATAGCAACTATTCGTGTGTGATTAACACATTTCGTTAAATTAAATATAAGACCG
>TrinityLAB_DN198311_c0_g1_i1 len=644 path=[0:0-643]
ATGATCGCTCAGCATACGTACGCCGTTAACAGCTAGGGCGGTCGAATGGGTATCGATATTTGTCATCGGTTTGCGCGCAAGAGCGTCCGGCGACACGCCGTGTCTAAGGACCCGTACATTCAGCTGCTTTGTAAGTTGTACCGATTTCTGGCGCGCCGAACGGGATCCAAGTTCAACAAGATCATCTTGAAGCGTCTGTTCATGGCCAAACGACATCGGCCACCGTTGTCGCTACGTCGCATCGCATTGCTGGGCAAGAATGCCAGTCGCGAGGACAAGATTCTCGTCACGGTGGGCACGGTGACCAACGACCTGCGTGTCTACGACGTGCCGAAGATGAAGATTTGTGCGTTGCGTGTTACAGAGCGTGCGCGTGCTCGCATTCTGAAGGCAGGCGGCGAAGTGCTGACGTTCGACCAGCTGGCTCTTCGCGCTCCGAAAGGCGAGAAAACGCATCTGCTGCAAGGACCGAGAAAGGCCCGCAAGGCGCAGAAGCACTTCGGCCGACCTCCAGGTGCACCGCACAGTCATACAAAGCCGTACCTTCGGAACAAGAGGAAAAACCGCTGATCGAAATTTCAGCCTTTTGCACGAATGTTGGCTTTGCGTGTGCATTAAAATTTGAAGGAATCGAAAAGATCGGA
>TrinityLAB_DN198347_c0_g1_i1 len=601 path=[0:0-600]
CGCCACTTTCCTCACCCACGATTCCGGGTAGAATGCGCGTTCGCAATGCGGCCGTGAGGGCTGCTCGGGCCACTCACGGTGCGCCCTCCATCCCTATGTGTGGAAGAACCTGCCGATATGTTTGCGCCTTTGTTAAAGAAACTTTTTGGAAGCAAGAATGAGCGCGAAGTCAAACGCATGCTCAAGACGGTGCAGCTGGTCAATGCCTTCGAAGAGCAGATGGTTGCTCTGTCGGACGAGCAATTGCGCGCCAAGACCCAAGAGTTCAAGGCCCGCATAGCCAAAGGTGAAACCCTCGACAAGCTGCTGCCCGAAGCCTTCGCGGTCGCCCGTGAAGCCGGTAAGCGCGTCATGGGCATGCGCCACTTCGACGTCCAGTTGATCGGCGGCATGACCTTGCATGAAGGCATGATTGCCGAAATGCGCACCGGTGAAGGCAAGACCCTGGTGGCAACCCTGGGCGTCTACCTCAACGCACTGTCCGGCAAGGGCGTGCACGTTGTGACGGTGAACGACTACCTGGCTCGCCGGGACGCCAACTGGATGCGCCCGCTGTATGAATTCCTCGGCCTGACCGTCGGCGTGGTAACGCCGTTCCAGC
>TrinityLAB_DN198359_c0_g1_i1 len=733 path=[0:0-732]
GTCGGAAAGTCGGCGGCAACTGAGCAACAAACCTGTCGCTACGATCACTACGCTTGCGAAGGCTCGGAACTGTGCGTAAATGCAACTTGTAAAACGGGCATAGCCACGGGCGTCGCTTGTCAGAATGTCAGCGACTGTCCAAAGTTACAGGCATGCAAATACGGCTTTTGCGTTGCATTGTTCACTGAACCAACGACGAAGAACAAAATGTTCTACAACATGGAATGCTACATTCACACAGACTGCGTTGGCCAATCTCTTTGCATCCTGGGACAGTGCAAAGCTGCCGTACCTGCTGGTGGTGATTGCGAAAGAGATGTGGATTGTTTAGAGAATCAGGGCTGTAAATTCGGCATCTGTATGAAAGTTGTTGAATCGACTTGTCGAAGCCACGAGGACTGCTTCGGCCCGGAATTGTGTAGTCAAGTTGGTGACTGCAGACCAGGAAGACGCATCCCGTCTAAATGCTACAAAGATTCGTCGTGCGGAAAGTACGGCGGCTGCAAATTTGGCTATTGTTGGAAGTTCCAAGCCTACTTCAAGGACACCTGTGCGAAGCACACTGACTGCAAAGGCGGTAAACTTTGCGATAACGGCGTATGCGTCAAAGGAGAGCCGATGGACAGAAGATGCAACCGAGACGACGAATGCTTTCCGTTTGGTTTGTGCCATCGCGGAATGTGCTTCATAACAACACCCATCGCTGACGCAGATCGGAAGAGCGTCGTGTAGG
>TrinityLAB_DN198376_c0_g1_i1 len=780 path=[0:0-779]
ACTACAATAGCGCCAGCACTCTTTTAGGTCTCTATTGAAGCTTTCCGTTGGAAAGATCCAGGAATTGCGCAAAATGAACGATTTCATAAATCAGGGACAAATTTTGTTGATTTCCATCTTTTTGATCGGTTGCACGAAAAGCAACAACGAACCGTTCGCCTCATTTCTCAAACAGTTGCTAATAGCCAAGTCCGACTCAGTTGTGTCCGAAAAGTTCAGCTCACCGTTTTACAATGCAGAAACTAACTTGCAACACTTGATGGAGATGCACTGTAACGAAAAGGGCATTGAAGTATTGCTGAATTACAATAATCGTGTTGGATTATTGTCTACCATGCTGGAAAGTGTGCTGGCCAATTCGACGTTGCTTCTTCGCGATTGCTGCCACGCGACCTCCAAAAGTCTCTGCGACAACCTAAATTTTCGCCGACAGGATGAAACGCTGAAGCTATCTTTTGCCTATGAAAACGATTGCGTCTACGTCATGCCGAATTTTAAAAATGATACGGACAGTATTATCTACAATGTTTCGGTGCTGTTGAAGCCAAGCTTCAATCAGACAATCATTCAGCAGCCACTCTCTTTTTCTCTTAACTGTATACTACCGTCTGAACGGTCCAGAAAGAAAACGGAGCATCAAATTCACGTATTCAAAGGTAAGAATGATGTGAGGGTCAACTATCCTATGAACTGCTGGATCGAACAGGAATCGGAAACGTTGAGTAGGCGCATGTTCTTCATTCGCAATGGATGTCCGGCAGCGAATTCCCAAGGGCGGGG
>TrinityLAB_DN198399_c0_g1_i1 len=723 path=[0:0-722]
CATTTGGAGCGCATCAAGAGCGCCTATTGGCCCGATTGGGCGGAACTGTGTGCCGCGGCCGCACCCAAAGCCACGGCCAACAAGAAGGAGGCGAACAACACCAGCAAGGCGGACGCTGTTGCCGAGAAGGCAGCCGACGAGTCGCCGGCCAAAGACGGCGGCCCTGTCGACGTGGCGGCCGAGGCCAAGGTGGACACACCCGAGGTGGTGGTCACCCCTCAAGTGGCAGTTGAAAGCCAGTGATGAGCGCCGCCGGGCCGCTTCTTTGCCAGTCGCGCGAACACACAACATCAACAACAACGTACTGTACATAGGAGCTCATCATAGGCCTTAACCGTTACCGTCCACCACTCTGGTCCAACACCTTTTACCTGCGGAATTATAATTGCCATTCCACCACCACCACCACAACATCATAGGCGCTGTTTCCGTTTTAGCCGAGTTTTACGACCACTGCTCTGATGCTGTGCGCAGTGATGTTTGCACTGCCGCCGTTGACCACTACTCGTGCTCTACACGTGGGACACTTTGGACCAGACCATTTTTACTCTCTCTCTCTCCAACCGCCGTATATTTACTTTTTACCCGGCGGCAGTGTTGCTTTCGTCGCTTGACCCGTTGCTCTGCGCGCAGACATGATCGATTTCTCTGGGTTCAGTGTGTGGAATAAATTTTACGTACTCCACTGTCTCTTATACACATCTGACGCTGCCGACGATGCGA
>TrinityLAB_DN198345_c0_g1_i1 len=503 path=[0:0-502]
CGCTGCGTTGTACTACTGCCGGACAGCGTCCGCAATTACATGACCAAATTCCTGTCCGACGAATGGATGGCGGCCCGTCAACTGTTGCCAGAATCTATTGTACCATCACCAATGATGTTCAGCTGGGCCAAGATCAAGGTTGGTCAATTGGACATTGCAAAGCCGGTTTTTGCCAACAAGAACACTCCACGGGACGCTCTGCTGCAGCTGGTCAAGCAGACGGGCGAAGCACCAATCTACGTCGCCGACGACGACGACAGCCACCGCTGCGTCGGCTGCATTTTGCCGTCGATGCTATTGAACCGAATGACGCAATGCACAGCCGATCAATTGATGCGTTCCAATTTCGACTGCGTGCAGCTGGATGACGAGCTCGAACGAGTGCACCGAATATTGACAATGGAACCGTTTACAGCAGTCGGCAACGGACCGGATCCGAGGAACAACATCTTGGGCTCGGTGACCAGGGCTCAATTCTTGGCCTTCATTGCAGACCACCCCCG
>TrinityLAB_DN198333_c0_g1_i1 len=978 path=[0:0-977]
CGATGGCCTGAGCGACCAGGACATGGCGATCAAGCTGTTCACGTCCCGTCGTCGTTCGTCGGTGCTCAACGCCGCCGACACCGACCACTACATCTGCAGCTTTTCCCACAAGACCATCATTTATAAAGGCCTGATGATGCCGGCGGACCTCACCGCCTTCTATCCAGACCTGAGCGATGAGCGCCTGCAAACCGCGATCTGCGTGTTCCACCAGCGCTTCTCCACCAACACCCTGCCGAAATGGCCGCTGGCCCAGCCATTCCGCTTCCTCGCCCACAACGGCGAGATCAACACCATCACCGGCAACCGCAACTGGGCCCAGGCCCGGCGCACCAAGTTCGCCAACGATTTGATGGACCTCGAGGAGCTCGGCCCGCTGGTCAATCGCGTGGGTTCCGACTCCTCCAGCATGGACAACATGCTCGAGCTGATGGTTACCGGCGGCATCGACCTGTTCCGTGGCGTGCGCATGATCATTCCGCCTGCGTGGCAGAACGTTGAGACCATGGACCCGGACCTGCGTGCGTTCTACGAGTACAACTCGATGCACATGGAGCCGTGGGACGGCCCGGCTGGCGTGGTGATGACCGACGGCCGCTACGCGGTGTGCCTGCTCGACCGTAACGGCCTGCGCCCGGCGCGTTGGGTGACCACCACCAACGGTTTCATCACCCTCGCCTCGGAAATCGGCGTGTGGGACTACAAGCCAGAAGACGTGATCGCCAAAGGCCGTGTCGGCCCTGGCCAGATCCTGGCCGTGGACACCGAAACCGGGCAGATCCTCGACACCGACGCCATCGACAACCGTTTGAAGTCCCGTCACCCGTACAAGCAATGGCTGCGCAAGAACGCCCTGCGCATCCAGGCGACCATGGAAGACAACGACCACGGTTCGGCTTTCTACGATGTCGACCAGCTCAAGCAATACATGAAGATGTACCAGGTCACGTTCGAGGAGCGTGACCAGGTGCTGCGCCC
>TrinityLAB_DN198305_c0_g1_i1 len=738 path=[0:0-737]
CACCTGGCGATGTACTTCGCCGACGAAGCCATCGTGGTGACCAACCCGGAAGTCTCCTCGGTACGTGACTCGGACCGCATGCTCGGCCTGTTGGCCAGCAAGTCCCAGCGCGCCGAGAAAAATGAAGACCCGATCAAGGAGCACCTGCTGCTCACCCGCTACAACCCGGAGCGCGTCAACAACGGCGAAATGCTCGGTGTTGAAGACGTGAAGGAAATCCTCGCCGTGACCCTACTGGGCGTGATTCCAGAATCCCAGGCCGTGCTCAAGGCATCCAACCAGGGCGTACCGGTGATTCTCGACGACCAGAGCGACGCCGGCCAGGCGTACAGCGATGCCGTGGATCGCTTGCTGGGCAAGACCGTGGAACACCGCTTCCTCGATGTCAAGAAGAAGGGATTCTTCGAGCGTATCTTTGGAGGCAACTAAACAATGAAATTTCTCGACTTCTTTCGCGCCAACAAAAAACCCAGTACCGCATCGGTCGCGAAAGAGCGTCTACAGATCATCGTGGCGCACGAACGCGGCCAACGCAGCACCCCGGACTACCTGCCAGCCTTGCAGAAGGAACTGGTCGAGGTGATCCGCAAGTACGTCAATATCGGTAACGATGACGTGCACGTCGCCCTGGAAAATGACGGCAGCTGCTCGATTCTGGAACTCAATATCACCCTGCCCGATCGTTGATCGAACGGGCGGTCGCCACGGCGGCTCTGCTACCTGGCCCCTGTACTGCTG
>TrinityLAB_DN198473_c0_g1_i1 len=585 path=[0:0-584]
CAGCAGTTGTAATGGCGGCCAAGAGACTTTCTCGCTCTGCCATCGACTGGGCAAAGTGCGCAAAGCTTGTTGTCAGCCATGACCGGTCCAATTTTGACGCTCTGCGGACCAGTTGCTTGGAGCCATTGATAAGCCTGTCGTCTTTGCCGGAAAAGCTGCCCGACATTGATTGGTCACGTTACAAAGAGAAAATAGGCGACGCCTACGACATCAGTGATTTGGAAAAGAAGTATAAAGCGTATCAAGTACCCGCTTCGAAAGAGCCGACGCAAATGTTTGCATTGGTGGACGAGATGGAAAACGCCGACAAGAAGCGATTGACTTCTTTTGTGTCGGCCAATGAAAAAGTGATTGCCGAATGCAAGGAAGAATTGAGCCGATGGGAGAAGGTTCCTCCAATTGATCATTGGCTTCCTGAAGAATACGAGCAGTATGTGCCGGATGCAAATGCGGACATGATTGAGTATGCAAGATACCGTGATCCGGTGGAACAATACCTGACTCTTGGCTACAGACGTGTGGAGTGCATGAAGGAAGAAGAGGGTGAATTCAATGGCCGTTTCCAACAAAACTTGCAAGCCGTGC
>TrinityLAB_DN198458_c0_g1_i1 len=504 path=[0:0-503]
CTTCCGATCCACTTTTTAACAAGGTGTAGTTGCGATGAAACGTGTAGGTCTGATCGGTTGGCGCGGTATGGTCGGTTCCGTGCTCATGCAGCGGATGCTGGAAGAGCAGGATTTCGATCTTATTGAGCCGGTGTTTTTCACCACTTCGAACGTAGGTGGCCAAGGGCCGTCCGTGGGCAAGGATATTGCCCCGCTCAAGGATGCCTACAGCATTGAAGAGTTGAAGAGCCTCGACGTGATCCTGACCTGCCAGGGTGGCGACTACACCAGCGAAGTCTTCCCCAAGCTGCGCGAAGCCGGCTGGCAGGGTTACTGGATCGACGCCGCCTCGAGCCTGCGCATGCAGGACGACGCAGTGATCATCCTCGACCCGGTCAACCGCAAGGTCATCGACCAGCAACTGGACGCTGGCACCAAGAACTACGTAGGCGGCAACTGCACCGTCAGCCTGATGCTGATGGGCCTGGGCGGTCTGTTCGAAGCCGGCCTGGTGGAGTGGATGAG
>TrinityLAB_DN198585_c0_g1_i1 len=744 path=[0:0-743]
TACGGACGCCGGCATGCTGCAGGCTATCGAACGCTACATGAAGCAGGCCATAGTCGACCGGGTGCCGGCCGTGGCCAGCGCCGCGCTGGTGTCGTCCTTGATGTTGTTCAAAAAGAATCCCGACTGCATGCGCCGCTGGGCCAGCGAAATCCAGGAGGCGGTCAACTCGGACAACGGCATGGTTCAGTTCCACGCGCTGATGTTGCTGTACGAAATTCGCAAACACGACCGGCTGTCGGTGATCAAAATGGCCCAGAAGTATTGTCGGCAGAGTTTGCGTTCGCCGCTGGCCGTCTGCTACCTGATTCGACTGTGCGTCCGGCTGATCGAAGACGACCGCTCCGGAAGGGACAGCGGCATTCTGCTGGACTTCATCGACAACTGTCTGCGACACAAATCCGAGGCGGTCGTGTTCGAGGCCGCCTCGGCCCTGGTTCGGCTGCCCAATTTGACCAGCAAGGAGTTGGCGTCCGCTGTCAGCGTGCTGCAGCTGTTCTGTGGGTCGTCGAAAACCGTGCTGCGGTTCGCCGCCATCAGAATGCTGAACTCGGTAGCCAGCAGTTATCCGGCTGCCGTGACGGCCTGCAACGCCGACCTGGAGCTGCTGATTTCGGACCCGAGTCGCAGCATTGCCACGTTGGCGGTGACGACGCTGCTGAAGACCGGTGCTGAGAGCAGCGTCGACCGATTGATGAAGCAAGTGACGTCGTTCATCTCGGACATCAGCGACGAATTCAAGGTGGC
>TrinityLAB_DN198516_c0_g1_i1 len=630 path=[0:0-629]
TTACGTATGGCCGCGCTGATGAAGAAGCGCGTGATCCATGTCTACACCCACGACTCCATCGGCCTGGGTGAAGACGGCCCGACGCACCAGCCGGTCGAGCAACTGACCAGCCTGCGCACCACGCCGAACCTGGATTGCTGGCGCCCAGCCGACGCGGTGGAATCCGCCGTGGCCTGGAAGCACGCCATCGAGCGCAAGGACGGCCCTTCGGCGCTGATCTTCTCGCGTCAGAACCTGCAACACCAGGTGCGTACCGACGCGCAGATCGCCGACATCAGCCGTGGCGGTTATGTGCTCAAGGACTGCATCGGCGAGCCGGAGCTGATCCTGATCTCCACCGGTTCCGAAGTGGGCCTGACCGTTCAGGCGTACGACAAGCTGACCGCCCAAGGCCGCAACGTGCGTGTTGTGTCCATGCCCTGCACCAGCGTGTTCGAAGCCCAGGACGCCGGCTACAAGCAATCGGTATTGCCGTTGCAGGTCAGTGCGCGTATCGCCATCGAAGCGGCTCACGCTGACTACTGGTACAAGTACGTGGGCCTGGAAGGCCGCGTGATCGGCATGACCACCTACGGTGAGTCGGCGCCGGCGCCAGCCTTGTTCGAAGAGTTCGGTTTCACCCTGGAGATC
>TrinityLAB_DN198526_c0_g1_i1 len=559 path=[0:0-558]
GTCTATCTCAGGTTGATTTCGGCGGGCCCGTTGTCAACAATGACCATTGGCTATTTTGGGGCGACCGTACCGTACTGCTGGACAGCGGTGCGGAGATAACATACCGCTTGATTGAACACACGGAATTTGTTGACGACGAGTCGTTCCAGCCGTTGAAAGGCGGCAACGCTGGCCAGCGCGAGTCGTACTCGAAACGGTGCGCCATGCTTCGCTTACACTCGCCGGGCAAACTGATGTATGTGTGCAAGGATCAGCTGGGTGTTGAACAGGACTACGAACAACGACCTCTGCCGGAAGGTCGACTCTGCGTCGATGGATTCGTGTGTGTCTACGACGTCAGCCCGGTGCCCAGTCGTCCGCCGGACCGGCAGTGCGATTTTTTTGCCAACCTGCTGCAGAATGTTATGAAGACAAAGAAACCGTTCATTCTGGCACTGACCAAATGCGACTCGATTGATCCGTCGACAGTGAAGCCGTTGGAGAGGCTGTTGTCGAAACGTGAATTTCGCTATCCCGGTCCGGTGATCGAAACGTCGGCCCACCGTGGCGTCAATACCGG
>TrinityLAB_DN198576_c0_g1_i2 len=968 path=[0:0-967]
GACTATGCCAAATTGACTCACCTCACGTTCACTGGCGACAGTCCTGATCAGGTTGACTATACGAAAGGCAGTGATGTTTGTCCACGACCAGAATTGCCGTCGATCAAATCGGAATATCCATCTGCGCCGGACGTCGTCGAACGACGTCCAATGGATCAGCGACCCAATATTCCCATGAGCCACACAACTGTTGCTGCTGAAGATAGTTTTGAACAAAAGCCTTATTTTACTGCAAACAGATCGGATGAAATGTATCCATCCATTGGCGATCGATTAGTTGGAGATCGAGGTATGGGCATGGCCGCTGCTGACAGTCGCTTTGAACGCAACGGTCGCGGTCCGTATTATGAATCGACGACTATTTATGGTCGTCGTCACGACGAAGCACCAACGGCACCATCATATGAAGACGCGACTGCATATAGTGTTAGTGGCAGTCGTCATCAGCCATTTCCGCAATACCGTGACAGCCACGTTGGATATCCAGAAAACCGAGGACCATATCCGGATGAAGGAGCTTCGTATTATGAATCCAGAGATAACTATATGCCTATTTATGGTTCCGACAGATATCCAGCACCGGTCTATGAAGACGTACCGCAACGAACAAACGAATTCGGCTACTTTCCCGAAGGTGTTGTGATCATGATCTACGGTCTGGACCCTGAAATTGTGAACTGCGATCGTTTGTTCAACTTGCTATGTTTGTATGGAAATGTTATGAAGGTGAAGTTTTTGATCACCCGCAACGATACTGTAATGGTGGAGATGATGAACATGAAGGGTGCCCAACGAGTGATGGACTTTCTGCACAACTGTCGAGTGTTCGGCAAAACCATTCACGTGGCGTTTTCTCGACAGGCCTACTTGAACGAAGTGCGCGATCCGCCGAAATTGAAGGACGGCACAGCATCATATAAGGACTACACGGACAGCCGTTTGCAACGGTTCTCTTCGCCGCACATTGC
>TrinityLAB_DN198566_c0_g1_i1 len=602 path=[0:0-57 2:58-601]
AGAAGACGGCATACGAGATCTTAAGCCGTGACTGGAGTTCAGACGTGTGCTCTTCCGATCTGTTCTGAATCCCTTGTTTTTCTTGTATGATTCAGTTTTAATTCACGTAAGGAAGTTGGACAACCAACCTATAGGTTGACTCCAGAAGAGTGTAGTATAGTGTTTGTAATTGATTCACTGTGAGCAAGATGCTAAGACCTCCGCAATTGTTCTTGACTTTTGGTATGAGGTACTATCTGTGATATGCTTCTTGGTTGTTTTAGTAAAACCTGTCCACTTCAATCTCATCTGTTCAAAACACATTTTCACAACAACATACGTCTCACTGACCCTACCTATAGGCTTTCTTTTTTTTTTTGAAGAAATAACGAATCAGTCTAACAGCGATGTATTGTTGTTCATCGGGTGTTCTGATGTGTTTTGTAGTTTTTACATCTCCCTAAAAGTAAAAATTCATTAAGTGGTCTCCCAGGTATTCTAATAACACTGTAACTTTCTGCAAAACAAAAAGTCTTTCAAAGTATATCAGTGGTGCTAATATAGGCAGTTACATCAATGGAAAATGCCCTTGTGCCATGTCATGCCACACTGCTGTCAGAAGG
>TrinityLAB_DN198565_c0_g1_i1 len=644 path=[0:0-643]
ATTTGTTGAAAGTGATGGGTAGATACGACGAGGCAAAGACTTGCTACCTGAAGGCCATTGATACGCACCCGAACTTTGCCGTCGCCTGGAGCAATCTCGGGTGCGTGTTCAATGCACAGGGCGAAATATGGTTGGCAATACATCACTTCGAAAAGTCAGTCCAGTTGGATCCCAATTTCCTGGACGCCTACATCAATCTGGGCAACGTTTTGAAGGAGGCCAGAATTTTTGACAGAGCAGCGGCTGCTTATCTCAGGGCTCTGAGTCTCAGTCCGACGCACGCCATTGTCCATGGCAATTTGGCGTGTGTTTATTATGAGCAGGGCTTAATAGATCTGGCCATCGACACCTATCGCCGGGCAATAGAACTGCAACCACACTTCCCGGACGCCTATTGCAATTTGGCCAACGCATTGAAGGAAAAGAATATGATTTCTGAAGCAGAAGAATGCTACAACACGGCTCTGACGCTTTGCCCGCAGCACGCAGATTCGCTGAACAATCTGGCTAACATCAAACGTGAACAGGGTCTCATTGAAGAAGCGACTAGGTTGTACTTGAATGCACTGGAGATCTATCCTGAGTTCGCAGCTGCCCATTCCAATTTGGCCAGTATACTGCAACAACAAGGTCGATTGACCGAG
>TrinityLAB_DN198532_c0_g1_i1 len=564 path=[0:0-563]
GCCATGGCCTTCGCGGCTTCCGAGCGTTTCACACCGGCCGTATGGGTCCATCCCACCGCCGATTTGTCTCTTCCTCACATGTGCAGCAATTACGCTTATGGCTATTTTGAACATCCTCGAATTTCCCGACTCGCGCCTGCGCACGATCGCCAAGCCGGTGGCCGTAGTGGACGACAAGGTTCGTCAGTTGGTCGATGACATGTTGAAACAATGTATGAAGCCCCGGGCATCGGCCTCGCCGCGACCCAGGTCAACGTACATCTGCGCGTCGTGGTCATGGACCTGTCGGAAGACCGCAGCGAACCTCGGGTGTACATCAACCCTGAGTTCGAACCGCTGACCGAAGAGATGGGCGAATACCAGGAAGGCTGCCTGTCGGTGCCGGAGTTCTACGAGAATGTGGAACGCCCGCTGCGCGTGAAGATCAAGGCGCTGGACCGTGACGGCAAGCCTTTCGAGCTGATTGCCGAAGGCCTGCTGGCGGTGTGCATCCAGCATGAATGCGACCACCTCAACGGCAAGCTGTTCGTCGATTACCTGTCCACGCTCAAGCGTGACCGCATA
>TrinityLAB_DN198617_c0_g1_i1 len=2335 path=[0:0-2334]
GAACATCGACGAGCGTGGTTTCATCCACGTTGACGATCATTGCGCCACCACCGTGCCTGGCGTCTATGCCATTGGCGACGTGGTTCGTGGCATGATGCTGGCCCACAAGGCTTCCGAAGAGGGCATCATGGTCGTTGAGCGCATCAAGGGTCACAAGACCCAGATGAACTACGACCTGATCCCATCGGTTATCTACACCCACCCGGAAATTGCATGGGTCGGCAAGAACGAACAGCAGTTGAAAGCTGAAGGCGTTGAAGTTAACGTCGGCACCTTCCCGTTTGCCGCTTCTGGCCGTGCCATGGCAGCTAACGACACCGGTGGTTTTGTCAAAGTCATCGCTGATGCCAAGACTGACCGCGTATTGGGCGTCCATGTGATTGGCCCAAGCGCTGCAGAACTGGTTCAGCAAGGCGCAATCGGCATGGAATTCGGCACCAGTGCCGAGGACCTGGGCATGATGGTCTTCTCCCATCCGACCCTGTCCGAAGCGTTGCACGAAGCCGCGTTGGCAGTGAATGGCGGCGCCATCCACATCGCCAACCGCAAGAAGCGCTAAGCGAGATAATAAGAAACCACGGCGGAGTTGCCCGTCGTGAGCCTTGCGCGCAAGACTCACCGCGGAATATCCGCTGGACGCAGCCTTGCGCAGCTTTACGGGCCATAAGCCCCGCAAGTTGCGCAAGCAGCAGTCACAGGTGGCGCGGCACTCATAATGAGCGCAGCGCCGAATGCGCAGTACCTAACGAAGACGGTAAAAAGCATGAATCTTCACGAGTATCAGGGTAAGCAGCTGTTCGCTGAATACGGCCTGCCAGTTTCCAAGGGCTACGCAGTAGACACCCCGGAAGCAGCAGCAGAAGCTTGCGACAAAATCGGCGGCAGCGAGTGGGTTGTCAAAGCCCAGGTCCACGCCGGTGGTCGCGGTAAAGCGGGCGGCGTCAAGCTGGTTCGCAGCAAAGAAGACGCCAAGGCCTTCGCACAGCAGTGGCTGGGCAAGCGTCTGGTGACTTACCAGACTGATGCCAATGGCCAACCAGTCACCAAGATCCTGGTTGAATCGTGCACTGATATCGCTAAAGAGCTGTACCTGGGCGCTGTCGTTGACCGTTCGAGCCGTCGCATCGTGTTCATGGCTTCCACCGAAGGTGGCGTGGACATCGAGAAAATCGCTCACGAAACCCCAGAAAAAATTCTGAAGGCCACTATCGATCCACTGGTTGGCGCACAGCCATTCCAGGGTCGCGAGCTGGCTTTCCAGCTGGGTCTGGAAGGCAAGCAAGTTGCCCAGTTCGCCAAGATCTTCGTTGGTCTGGCCAAACTGTTCCAGGATCACGATCTGGCCCTGCTGGAAGTGAACCCGCTGGTGATCAAGGCTGACGGCGATCTGCACTGCCTCGACGCCAAGATCAACATCGACGCCAACGCCATGTACCGTCAGCCTAAGCTGAAGACTTTCCACGATCCGTCGCAAGACGATCCGCGCGAAGCGCACGCTGCCAAGTTCGAACTGAACTACGTAGCCCTGGAAGGTAACATCGGCTGCATGGTCAACGGTGCTGGCCTGGCCATGGGTACCATGGACATCGTCAACCTGCATGGCGGCAAGCCAGCCAACTTCCTCGACGTAGGTGGTGGCGCTACCAAGGAACGCGTTACCGAAGCGTTCAAGATCATCCTGTCCGACTCCAACGTCGCTGCAGTACTGGTCAACATCTTCGGCGGCATCGTTCGTTGCGACATGATTGCCGAAGGCATCATCGGTGCAGTGAAAGAAGTCGGCGTTAAAATCCCGGTTGTTGTTCGCCTTGAAGGTAACAACGCTGAACTGGGCGCTAAAGTACTGGCAGAAAGCGGTTTGAACATCATCGCGGCTACCAGCCTGACCGACGCTGCTCAACAAGTTGTCAAAGCTGCGGAGGGCAAGTAATGAGCGTCCTGATCAATAAAGACACCAAAGTTATCTGCCAGGGTATTACCGGTTCGCAAGGTAGTTTCCACACCCAGCAAGCCATCGAATACGGTACCCAGATGGTTGGCGGCGTAACTCCTGGCAAAGGCGGCACCGAGCACCTGGGCCTGCCCGTGTTCAACACCGTGAAAGAAGCCGTAGAAGCCACTGGCGCCACCGCCAGCGTGATCTACGTTCCAGCTCCTTTCTGCAAGGACTCGATCCTGGAAGCGGCATTCGGCGGCATCAAGCTGATCGTCTGCATCACCGAAGGCATTCCTACCCTGGACATGCTGGACGCTAAAGTTAAGTGCGACGAGCTGGGCGTAGTCCTGATCGGCCCTAACTGCCCAGGCGTGATCACCCCAGGCGAATGCAGATCGG
>TrinityLAB_DN198615_c0_g1_i1 len=609 path=[0:0-608]
CACCGCACGGTTCAGCGGGCCACAGACGAGGAGGCGGTCACTGCAAACACCAGGTTTTCCAGCAGCTTGGTGGTCATATTGAACGTTGCATCAGTGCTAGAATGCCCGGTATGACGTTTGCCGATCTTTTTGTCAAAAAGATGCCCGGCAGTCCGGGTGGCCTCAGTATGCCAGCCGGCGGACGAAAGTTGGGTAAATTTCTACGCATACTGCGCAACCCGGATACGTGTCCAGCTGAGAGTCGCGAACTCGTACATCAATGCCTGAAGCCGATCGTTGACAATACTCGAGGCTTGGCCAGACAATATGTCACCGAACTGTGTGCATCCAAAGACAGATGCTTGGCACGCATGTCGCCGGGTTGTAAGGACGAATTCCACAAAATCAAAAAGGAAGTGATCGAATGCACTTGTGACCATCTGGAACCTAATGCAGCCAAGTATACGGAGGAATTTATGAGGTGCATCGCTCGCAACGATCAACCCAACCCAATGTTCCAAAAGATGGTGGAAGAATTTATTCCCAGATTTTGTCAGCGGATGAAAGACAACCCGGATGTGTGCCAAAATTTGCAAGGCCTGGTCGGGTTGGGCAGAGGACACAAACGTG
>TrinityLAB_DN198781_c0_g1_i1 len=541 path=[0:0-540]
GCAGGTGATGTTGTAAAAGCCGGTGAATCCATTTCCACTGTCGGTAACAGTGGTGGCCAGGACACCCCGGCGCTGTACTTCGCTATTCGTCAGCAGGGCCGCCCGAGCGACCCTGCACAATGGTGCCGGTCCCAAGGATAGGGTCGCATCTACATTAGGAGTTCGTTCGACATGCTGCATTTGTCCCGCCTCACTTCGCTGGCCCTGACGATCGCCCTGGTGATCGGCGCGCCTCTGGCTTTTGCCGACCAGGCCGCACCGGCTGCACCCGCCACGGCTGCGACGACCAAGGCGCCGTTGCCGCTGGACGAGCTGCGCACCTTTGCCGAGGTCATGGACCGGATCAAGGCAGCTTATGTCGAACCTGTAGACGACAAGGCCCTGCTGGAAAATGCCATCAAGGGCATGCTCAGCAACCTCGACCCGCACTCCGCCTACCTGGGCCCGGAAGATTTCGCCGAGCTGCAGGAAAGCACCAGCGGTGAGTTCGGCGGCCTGGGCATCGAAGTGGGCTCCGAAGACAGATCGGAAGAGCGTCGTG
>TrinityLAB_DN198787_c0_g1_i1 len=546 path=[0:0-545]
CTGGTCTTTGGCCGCGTAGCCGGTGAAAAAGCAGTCGAGCGCGCAGCTGAATTTAAAGGCTGGAACGAAGCTGCAATCGCGACTCAAGTTAAAGCGGTGGAAGATCGTATCGCAGCGCTGATGCAACAAGAAGGCGATGAAAACTGGGCGACCATCCGTACCGAAATGGGTCACACCATGGAAGCCGGTTGTGGTATCTACCGCCAAGAAGATCTGATGCAACAAACCATCGACAAACTGGCTGAGCTGCAAGAGCGTTATAAGCGCATCAGCATCAAAGACAAAGGCAAAGTGTTCAACACCGATCTGCTGTACGCGATTGAAGTCGGTTATGGTCTGGATGTGGCACAGGCGATGGTTCACTCAGCGATCCTGCGTAAAGAGTCGCGTGGTGCGCATCAACGTCTTGACGAAAATTGTACTGAGCGTGATGACGTGCAATTCCTCAAGCATTCACTGGCATTCTATCAAGCCGGTCAAACACCGAAGATTGATTACAGCCCAGTGAAAATCACCAAGTCGCAGCCAAAAGCGCGTCTATATGGT
>TrinityLAB_DN198823_c0_g1_i1 len=572 path=[0:0-571]
TGCAGAAGTATAAGTCAGGGGAATATGTGATGCCCTTCCTTCTGCATAGAGCCTTAACGCTTTTGCATCGAGCAATTGCTGTACAACAAACTTGGAAACTTCTGAAAGATAACACTTTGGGCATCATTACGGAAATAATTTTTCCCTTGCTGTGCTACAAAGAAGCGGATAATGAATTGTGGGATGCCGACCCGGAAGAATTTGTTCGCTCTAAATATGACATACTGTCTGACATTGCCGATGCAGCAGCAGCTGGGGCGTCGTTCATCTCTGTGTGCATCAAAAAACGAAAAATGCTAACCCAAATTATGTCCATCGTGCAACACGTATTCTACCAAGCTGGAACAACTCCACCTCAACTGGATGGTGCACTGCATTTGTTTGGTTTGATTTCAAATCATGTAGTCAAAAAGGCTGAACTGATGCCACTGGTGACAAATACTCTTGCAAAAGAAGTTATTCCGCGTTTGCAAGACAGTAATCGCTTTCTTCGTTGTCAGGCATGTTGGTGCATCAAACAGTACGCCCAGTATAAATTCACAAATCAATTTTCCTTGGAGCCGGCCGTGAAG
>TrinityLAB_DN198811_c0_g1_i1 len=528 path=[0:0-527]
GCTCTTCCGATCTCAACTACCAGCCACCGACAGTGGTTCCGGGCGGCGATTTGGCGTCCGTGCCTCGAGCACTGTGTATGCTGTCCAACACGACGGCCATTGCCGAAGCTTGGGCTCGTCTGAATCGAAAGTTCGACCTGATGTACGCGAAACGAGCTTTTGTTCACTGGTACGTTGGCGAAGGCATGGAGGAGGGCGAGTTCACCGAAGCCCGCGAGAATCTGGCCTCGTTGGAGAAGGACTACGAAGAGGTGGCCATGGACAACGCCGACGACGGCGAGGCCGACGACACCGAGTACTAAACACGGCGCGCTTCGCATTTACTATTATTCAATTAGAGGAAAAATGATGACACTGCTTAAACAAACACTGTCCGGCCATTCGTTAGCCTCTTTTCGCTTCAAGTTCGTTTCGCGCCGCCATGTCCTTCTGCTGCTTTTTCAATTGAACTACTACCCTATATTTTACATATATACAACTAGAACTGTGTGCTCAACATCCGCTTGCTGCCGACCGATCTCTGCACGC
>TrinityLAB_DN198843_c0_g1_i1 len=731 path=[0:0-730]
TACTGAGTCCGGCCGGTGCCCCGACTATGGATCCGAAAGAGATCAAAGAAGGTCAGGATTTCGAATTCACCGCCACTTTCGAAGTGTATCCGGAGTTCGAAGTTGCAGGTCTCGAGACCATCAAGGTCGAGAAGCCGGTTGCTACCGTGAAGGATGAAGATCTGGCCAACATGATCGACACCCTGCGCAAGCAGCACGCTACCTGGGCTGATGCCGATGTTGCCGCTGCCAATGGCATGCGTGTGACCATGGACTTCGTCGGTTCCATTGACGGTGAAGAGTTCGACGGCGGCAAAGCTGAAGGCTTCAACCTGGTGCTGGGCGCTGGCCGCATGATCCCGGGCTTCGAAGACGCCATCATGGGCAAGAAAGCAGGCGACGAGTTCACCATCGAAGTGACCTTCCCGGCTGACTACCACGCTGAAAACCTGAAAGGCAAAGAAGCCAAGTTCGCTTCCAAGCTGATCAAGGTTGAAGAGCAGATCCTGCCTGAGCTGACCGAAGAGTTTGTGAAGCGTTTCGGTATCGAAAGCGGTTCTGTTGAAGAGCTGAAAGCCGAAGTGCGCAAGAACATGGAGCGCGAACTGGCTCAAGCCCTGAAAAACAGCGTGAAAGAGCAGGTTCTGAACGGTCTGGTTGAAGCCAACCAAATCGACCTGCCGAAAGCAGCTGTTGCTCAAGAGATCGACGCACTGCGTCAGCAGGCTCTCCAGCGCAGATCGGAAGAGCGT
>TrinityLAB_DN198807_c0_g1_i1 len=635 path=[0:0-634]
CTTTACGTTAATGACAAAGTCTATGACTTTCTCAACCAGCACTTTCCGGAATCTTCTCCGGACGAATGCGACGGAAACGGCGCGCTGTTCGAGCGCCGCATGATCGAGTTATGCAAGAAAACTGTGGCCAAAATTGCTGGAATCACTGCCGCTCGACCGCTGAGAGTGGTAATGCTGCGGTCGATGGCGGAATTTGTGGGCGGCGGCGACAAGTACAGCCGCAGCTTGTTTCACGGTCTGGAATCGTTGTTCTCCGAATCAGGCTTCAAAGGGCTATTCAAAGGATTGGTACCCGAACTGATAGCTGAAATTTGCTTTCTCTGGCTGTGTGCTCATCTGTCGTATGGTCTGGAAATGTTGGAAAAGTACATTTTCCCTCCTGCGGAAGTTCGCCCGTCCATCGAGGCTCGACCAATGGACGATCCGTTGTCGGCCGAAAATGTCTACAAATTAGCTGCGGCGTTCGCCGTTCCGCATTTTGCCAAAGGCTTCTTCTACCCACTGCATCTGACGTCAACGTTGATGGCCGTCAACGAATGTGGTCTGCAGGTTGGTCAGCCGCCTTACTGCCCCGCCTTCGTTGAATGGCAGGAATGCTATCGCTATTTGGAAGCAACAAATCAATTGAAACGGGG
>TrinityLAB_DN198880_c0_g1_i1 len=766 path=[0:0-765]
GGGATAATATGATAAATGCTTCCCTCACATTGTGACTTGATTGAATGCTGTTTCGTTAAGACGACTCCAACTCATTCGCTTTTCACTTAATTAACCTCCAAAGGTGTTCATTGGTCTGTATGAAGCGACCGTTACTGAAGTAAAACAGAATTTACGGAGGCAATAAAACAACACGAGATCAATAGGCTGATCTGATTTGCACCTCCGAATAGTGTATTGTGTTTCAGGCTTGTTTAGAAGGGCTTTTGTGAGATGAAGTGGCTGCTGTTCGGGGCGAAACGCCGAAACAAAAGATCAACTCCGGCATTTCAACACTGACACATACTGTAAATGAATGTGATATTACACGCTGTGATTATTCCCTTGAGTCATTTTTCATCTGGTTTCAGTATCATTACAAGTACAACTATAAGATTAGTGAACATACTACGAACAATATCATATTTGAGCTTTATGATCTATAGACTAGAATATTTGTTAAGTGGACCATAAGCAACCACACAAACCAGCCAAAATACCACATAACAAAATGCTAAACAATCAGAATACCTTATCAACTACCTACAGTAGCAACACCATAACAATCATCTGGTTAACAACTACCTACAGACCACACAATACATGTCACTCACATAGTTTTGAATGGGGAAAATGTAAGGGTTAATATATGGCAAATGAAGCGCCTTCAAATAAAAAAGCCAATCATTGACTGCTATATAACTATTTAGACACTGTCTCTTATACACATCTGACGCTGCCGACGAAG
>TrinityLAB_DN198836_c0_g1_i1 len=608 path=[0:0-607]
GGTTACTGTTGGTCCGTTACAGACGAAATAGCCGATGAAAATTCCATGACACCATGTGCAGCTCATACCGATTGTCCCGGAAATGCAATCTGTTCAGAATTACACGCAAATCGATGCATGGCTGGCCACACAATCGGTACCCCGTGTATGGCTGAGAAAGACTGCCACAAGGAATTTGTTTGCAAAGAGAATCAATGTTGGAAGGAAGGAGCGGACCGAGGATTTCCAACGGGCAGCTCTTGCGGCAGTGATGAACAGTGTGCTGCGTTTAATGTATGCGAAGAAGGTTTTTGCAAGGCAGCCACACGCCAAGAAAAGACATGCAAGCTGGAATTGCAGTGCGGCAAAGCATCTGCTTGCAGGTTCGGCTTTTGCTGGACCGTTAATCCCGGTCAAGATTTCAAGACGCAAGATGAACCCGGTGGACCGTGCAAAACTCAGGCAGACTGTGGTCCGGATGAAGTCTGTTCAGATGTCAAAAAAGATCAATGCATGAAGGGCCATTCCTTGGGCATTCCATGTATGTCAGAAAAGGACTGTAGTAAAAAACACGTGTGCAAAAATGGAGAGTGCTGGATGGACGGAGTTGACCACGGCGCCCCAGCCGG
>TrinityLAB_DN198895_c0_g1_i1 len=573 path=[0:0-572]
CGCTCGGTCGTTTGGCGTCGTCAGCACAGCTCGGTCCGGTCCCGATGTCGTATAACCCGAACTTCGAAAGCATCGGCCAGGCGTTCGTGCAACACTACTACCGACAGTTCGACGTCAGCGACGGAGCGACTCGGTCGGCCGGCGTGGCCGACCTGTACGATGCCCAGGAGTCGTACGTGACGTTCGAAGGCAACCAGATGAAAGGCAAAGAGGCCATCCTGCAGAAGTACACCGCGTTGCCGTTCAAAAACATCCAACGAGCCCTGACCAAGGTCGACTGCCAGCCACTGGCTGACGGCAGCGTCATGGTGCTGGTGTTGGGCCAGCTGAAGACGGACGAAGACATGCCACAAAGCTTCGCCCACTCGTTCGTGCTGAAGCCGGCACCCGGCGGCGCGTCTTATTTCATTGGCAATGAAATTTTCACCCTCGTTCTGCACAACATGTAGCGGCCGGCCACTTCATCTGTAGGTCGCCAACGGTTGTTCTTTTGCGTTTTGTCCGCATTTGGCCGTCGTGCTGCTGCGGCTGCTACGCCGCTGGCACAGAATAAACTTGCTTGTTCGACAGATC
>TrinityLAB_DN198844_c0_g1_i1 len=616 path=[0:0-615]
GGCGTCCAATACAAAACAAATGTTGAGAGAAAAAATACAAACAAATTTACGCGAGTATAAAAATGTAAAAAGAGAAGATTTGAGAGCGTATATTAAACAAACACAGTTGCTTATAAGCAAATACGAATTAGAACATTATTCGTGCTACACCGACGAAATTCAGGAAGAAATTGATTCATTTAGAAAAAGGGCAAAAGATTTGTTGAAACAGTGCAAGGACGAGCCAGGTGAAAACATAGAGCAAGAAAACGATGGAATTGGCGTTTTAAAAATGCTGAACAAGCAGCTTATTTTGGCAGATTTGAACCAAAACGCGCTGGAAAAGGGCACGATAAAATTGGAGACTTTGAACTACACAAACACGGACATAGCCGAGCAAATTACAAAGGCAAACAAAAAAATAATCACAAAAAAGAACAAAGAAAAGGCAGAAATGAGAAAGGTGGTGTGGATATACAAACTACTCATTTTTGTTTGTGTGTTGATTATGCTTGATAAATTCTATTGCCGCGTTATAAGGCCAAGCATTTACGTGGTCAGAAAGCTAAAGAACTTGAGCACCAAAAAAGAAGAGACAAAACAGAGTGTAAAAGAAGAAGCAAGCGCAGAAAAAGAG
>TrinityLAB_DN199013_c0_g1_i1 len=510 path=[0:0-509]
GATCTGTTGAAAAAAAATTTTTATGGACACTTTATTCCCTTTCCTACTGTATTATCCATCTATCCATCCATTCTTTCATCCATCAATCTAACAGTTTTTTTTACCCATTCATCCATTCTTTCATTCATACAGCTATTCAACTATTTTTTTCACCCATTCTATGTAAAATGTAAGAAAAAACACGTCTTTCTCTATTATTTAAGTGAGCACAATGTGTGTTTTTAAATTAGAAAATCCAGATAATAAGACATAAAGTCCTTGTAAATATGTAGCAAGTCATTGAAGGACATGGAAAATGACTTGTAAATTAGAATTCACTGGTCAAAACTGAGTAGGAAACATTTAATAATATTCGGTAATGAATTTTAAAACAAAATTTCATCCCAATCCTCTCTGCTTTAACCTTTGAGCCGCAGCATGATTAAATATATTCTAGAAATGATTTGATGGAATGATAGTTCCTCCGATTGCTTCCTTTTACAACATATAGTTCCTACTCTTTGAGACCAG
>TrinityLAB_DN199338_c0_g1_i1 len=719 path=[0:0-718]
GACGGCATACGAGATCTTAAGCCGTGACTGGAGTTCAGACGTGTGCTCTTCCGATCTGTTAAATAATTAAACAATTTGTGCATTTATTGCAACTAGAAAGGATCATTGAGCCTCTCTTTGAATGTATTTCTATTTTAACCAGAGGGGATGTCACACCGTGCGTGAGAGACCAATCTGTAGCTAAGGATTTTTTCGCTTCAACCTTTGGAAATAGATTTTGTTTCTTCTATTAGTATTTAACAAGATTACGCTGCAGTCCCTGTTGAGTAGTTGTTTTACAAAAATCTGCCAATATTTAAAAGCATGTCGCCTTTACTTGAATACGTCCTGCTTCCTGTCAGCTCCCTCTGTGTCTGTCTGAAGTGAAGAGCTGACATGCCTTCAGTTACTCCTCGCTAATACTGGAAACGGCTAAGCGAGCCATCTTCACTCAGGAACCACTTCCACACCAAAGAGTGTTGCTGCCAGTGTGACCTGGGAGCTCTGAGTGGGCCGTGTTAACCGGGCTATGTGGGAGGCTGTCATTTTGAACGCTACATGGTTCCATTTTTTCCAGGACTGCGTGATATTGAAAGTCTTGCGATGTTGATCATAGGGCTGGACGATGTAGAAAAAAAGCATATTGATAAAATAGAAATCTAATTGATCATTATCGATAATTAGAGAAAAAAAAAATCACAATATACATTTTAAGTGCAGCTCTGACCATTTTATGCTGT
>TrinityLAB_DN199448_c0_g1_i2 len=1081 path=[0:0-51 2:52-52 4:53-74 5:75-1080]
GCATACGAGATCTTAAGCCGTGACTGGAGTTCAGACGTGTGCTCTTCCGATCTGTTAATCTGATGCGCACAGGCATGTGTGGCTAGGTGCCGCCCAGCGACTGTGTCCTCACATGAGCTAACTTTATGCTAGCACAGCGAAAGTCACTTTTCGCCACACAATCTGTCATTTTTTTTTCTTGTCAGGGCTTTACTACATAACAGCGATGCAGCTGTACAAGTCAGTGTTCCGATGACACCTGTCGCAAAACCCCTTATCCTATAAATCTGTCTACGTTACCTCCCTCAAAACAGCAAGATCATTTTAAGCTAACATTAGCTAACGTGGGCTATGGAAGATATGATCAGAGTGCAGCAGCAGTTCATGTCTCTCTTCATTTGGTTCAGAAACGTGTGGAGGGGGGGCCAGTTGCAGCTGAAGCTATTTATCATAGATTAACCAACTCGTGGAGAATTGTTCTTGATTCAACACAGTCAGCAGACACCAGCAGACGATTTTTACGGACACGGGGAAACGTAAAAACAAGTTCTGGAAAAGAAAGCACCGTCTTATCCGACGCGCTTGTATGCCGACGAACAACAGCGAGCTGCTGTTGACTCGAGTCCAGCTGTCTGACGTAGCCTTCGCATGAACCGCGTTGTCCTCTTTGCTCTATTTCGGGTTGTTGCTTCTCTCACATCCAGGATTCCAACAGTTTCATAATCTGCACGCAAAAAGGGGTTTCCAGCAAGGGGCCTTTTTCAAAAGCGTGTGAAAGGTCTACCAGACGTTGCACACCCAAGATGACGCATCATCATCCATATGGGACTTCCTGTTTTTAAGAGAGGTGTGGATGCAAAGGCTTTTGTGCTGACAAAAAGTGCATTTTGAGTATGTGTTTGGAAAAACTAAAGCCAGGCCAATTAAGCTTACATTTTGCACTTTCAACATTTCAAAGTTTTCAAAGCGTACAAAATACAATATTTTCCCTTTTAATAGTCTTTTTCATCAGAAATGATGTAAAACATTAAAGAGGAGCCTTTCAAAGTGCTCAAAATCTGTCTGCGGAGATGCAGCTGGGGTTGTTTGTAGTAGCAGAGCC
>TrinityLAB_DN199559_c0_g1_i1 len=645 path=[0:0-644]
GGGAAATAAGTTGTCTTTAGTGTACGAAAAATTGAGTGGGCTGCTCTCCGTGTTCAAGACCGACAAGCAGGTCTCGCTGACCATACTTGGTCTCGATGCAGCGGGTAAAACAACCCTGGTGAACCTGCTCAGGGGGGACACCATGACCACTGTGCCAACCATAGGCTTCAACGCAGAGGAAATCACAATAGACAAAACAACCATCAGACTGTGGGACGTGGGAGGACAGTCCACGATTATAGGCTTCTGGAGAGAGTACGTCAAAACAACAGACGGGCTGGTCTTTGTGATAGACCTGGCAGACAGCAGAAGGTTCCAGCTGGCCTACGAGGCATTTTGCCAGCTGACAGACGACCTCAAGGAGAACATCCCTGTCTTTTTACTGCTCAATAAAACAGATCTCATAAACAGTGCAAGTGCAAAGGCATCAAGTGTGAATGAGATAAAGAGTTTGTTTAACTGTGACGAGCAGGGAGGAATGGTTGTGAGTGGCAAGAAATACAAGTGTAAAATGATGGAGTGCTCGGTGCTGAACGAGCAGAAGAACCTGCTACAGAACCAGGCGTACTCGGTGGAGTCATCGAACATTTACAGCGGCTTCAGGTGGGTGATGCGTGTGGCAGATGGGAAAGAGCATTTGTGAAG
>TrinityLAB_DN199574_c0_g1_i1 len=531 path=[0:0-530]
TCCGATCTCAAAATGCTTGAGGAGGAGGAAGATGTGACCGAGTTGTCAAAGGCGGAGGACGCGTACGTGCCTGTGATAAAAATGACGTTTATGGGAATTGCAATCGATTTGACAATGACCAAAATAAATCTGCCGGTGGTGGACAACAAGCTTGACCTTCTGAACGACAAGTTGCTGAAGTCAATGGACGAGAAATGCATTTTGTCGCTCAACGGCGCAAGGGTGACAGACAAAATGCTGAGCCTTGTGCCAAACAAAGAGACCTTTCACACAGCACTGAGAACCATAAAGTTTTGGGCGAAGAAGAGATATTGCTACGGGAATGCGTATGGGTTTTACGGGGGAGTGGCGTATTCGATTTCAACTGCGAGGATTTGCCAAATGTACCCAAACTACTCCACGTACGACATTGTGAAGAAATACTTTGAGACGTACGCGGCCTGGGACTGGCCAGAGCCGGTGAAGCTGACCGAGATAGTCGATCCGCACTACAACCTGAAGGTGTGGGACGCAGACAAGAACCCTGCGGAC
>TrinityLAB_DN199626_c0_g1_i2 len=934 path=[0:0-933]
CAAAGAAGAGAATAAAATGATTGATTGTGTTATCGTAGGCGGAGGACCAGCTGCACTGACGGCCGCACTGTTCATGAGAGAAAAGAATGTGGTGGTTTACACGGGAGGATACGACCTGGAAATAGGCACAGGCGGACAGCTCACCACAACCACAGACGTGGACAACTACCCGGGCTTTCCCACGGGCACAACAGGCCCAGAGCTGATGGACAAAATGATCCAGCAGTGCAAAAGTGCTGGAATAAAATTGGTGTCTCAGACGGTGAATGATTTACAGGCAAAAGAAGGTGGGTTTCAACTGAAAACTAAAAAGGAAACTCTTTCATCCAAAACAGTCATCGTAGCAACGGGCGCATCAGCCAAGAAACTCGTTGTCCCAGGCTCAGAAAAATATTGGAACAAGGGCATCAGCGCATGTGCGGTGTGTGACGGATATTTTTTCAAGGGGAAAAAGGTGGCAGTCATCGGGGGAGGAGACACCGCACTGGAAGAGGCGCTGTTTTTGTCAAACATTTGCACAGAGGTCATTTTGATCCACAGAAGAAACCAGTTCAGGGCCAGGGCGGACAAGGTGGAAAAGGCAAGAAACATCAAGAACATCACAATCATCACACCGTGTGAGTTGAAAGAGTGCGTGGGTGATGAACATGCACCGAAACAAATCAAACTGATTAACAACGACACCCAAAGCATTTCAGATTTGGACGTAGACGGGCTGTTCTTTGCCATTGGGCACACGCCAAACACGGCATTTTTGAAAAATGAGAAACAGGTGGAGGTGAGGGAAAACGGGTATTTGAAAACGACAGACGAGGTGTATTGCACGGTCAAGGGGCTGTTTGCGTGTGGAGACGTGCAGGACTTCACGTACAGGCAGGCGGTCACAGCAGCAGGATCGGGGTGCAAGGCAGCGCAGGCGAGAGATCGGAAGAGC
>TrinityLAB_DN199693_c0_g1_i1 len=590 path=[0:0-589]
AATAATCGGAGTAACAAAACCAATCTATGTAAAAGATAGATGTATTGGTTGTGGAAGATGTGTGAAGGTTTGTGATCACGCTGCTACAAGAGTTTTAAAACTAGAAAATCATAGAATTGTTAAAGATTCTTGCTGCTGTGTTGGTTGTGGAGAGTGTGTTGAAGCATGTCCATCATCAGCTTGGGTAAGACCAGAACAAAAATTATTTAGAGTTATCATTGGGGGAAGAACAGGAAAGCAATACCCAAGAATGGGTAAGATGTTCTTAAACTGGGTAACTGAGGATGTAATTATGAAGGTTATTGGAAACTGGCAAAAGTTCTCAGCTAACGTTTTACATCATAAACCTATGTATATCCATGGAGGTCATTTGATTGATAGAGCTGGATATCAAAAGTTTAAAGAGATGATGCTAGATGGAGTTGAATTGAATCCAGAAGCACAAGTAGCACAAAGAATTCTTTGGGCAGAGACAGAGTATAGAGCTAATATAAATGTTAAACCTATATCTCAACATCCAAGTCCTGGAGAAGATTACACATTAGAAAAGCCGTTTAATTATGGTGGAGGACACTAGAAATTAGTTTCTA
>TrinityLAB_DN199754_c0_g1_i1 len=569 path=[0:0-568]
ATTTGGGAGAAGCTGTCACGCAAACATTTGTTTAGTTTTGACATTCTTTAACCCTTATGAGACAAAGCCTAACAAGCCTCATAGGAGACAGCAAAACAAGACACAGCCTGGCGTTTACGACGGACGATCTGGACGAGAGGTCCAAAAGAGTGGAAGCCAGGCACATTGCGACCACGCCGTACAAGGTGCTGGATGCCCCGGGGGTGTTGAATGATTATTATTTGAACATATTGGACTGGTCGGGAGACCTGGTGGCTGTGGCACTGCGCGAGTCGGTGTACGTGTATAACACGGAAACGAAGGAGGTGAGCGAGATCTACGCGATGCCCAACGGGTACGTGAGCAGTGTGAAGCAGCACGAGGACGTGCTTTTCATCGGGGAAAGCATAGGCGCAATAAGGGCGTATAATTTAATAAAGGAAGAGTTCGTGGGGGAAAGACAGCCCCACTACACGAGGGTGGGCAGTCTCAGCGCCAACAACACAATCATCACAAGCGGGGAAAAGGAAGGGCTCATAGTGAACAGCGACCTGAGGTGCACAAAGGCAGTGAGCAAGTTTGAGGCCCAA
>TrinityLAB_DN199787_c0_g1_i1 len=739 path=[0:0-738]
AAGCAGAAGACGGCATACGAGATCTTAAGCCGTGACTGGAGTTCAGACGTGTGCTCTTCCGATCTGTTCTGTTGATGTTTACACTTAAAAAAAAAAAGTGGTGTGAGCACGGCAGGCGGAGGAACACTTCCTTTTATAGCAGCGCGATTCACGTCTGTAGTGCTGGCGGATGAACTCGCATGAACTCGTATGAATGAAACTTCCTGTTTGATGCGGCGACTTTTGGCGCGCTGCTATAACTTTACAATTAGTCAGAATACAGTATGAACCATTTGGATCAGAACCGGGTTCCTTTTTTCAATCTGTTTTTTAGTTAAACTGGGACACTTTAAGTGCTTTTCAGAGGCTGCTCTAGATTTTTGGAGAACTGAAGCAGAATTTGGGGCCCTTGATCTTTTGCATGCTGAACTCATTTGTTAATGTAACTTGTAACCATTGAATTTAAATGATACAACTATTTTGTGTATTTTCTTTTTTCGTTTTTCTCCAGGCTTTTTGTCCACTAGAGAATTCAAGAAACGTGTACAAAGCAAAAATCGAGCACAACTCAGCCTGAAGTTGTTGCTCAGTGATGACGTTTACTATATTTTTTATACTAAAGGTGACTCTGGAATATAAGTAAAAACATGCATCATAAGATAAAGAGAAAAAAAGAGAAAGAAAATTCGCACCAGACTATAAGTCAAATTTATCTAGAATTTATTTCACACAATCCAAAACTAAAAACTGGCATTTAATC
>TrinityLAB_DN199896_c0_g1_i1 len=520 path=[0:0-519]
AGCAGCTGGATGACATGGAGCTGACAAAAGAGTTTGTTTATTGTTTGGACTGCAATTTGTTAGTAGGCAATTTTGCATGCATAAAAGAGCAGCTAGAAAACTATCCACAAGAGGTCATTCCCATTCTAGAAAACACGCTGAATGAAATATACACAGAGAGAAGGCCAGAAGAGGAGGTGAAAATAAAAATAAGACCAACGCACATTGGACAAGAAATTGTCATCAGGAACATCGAGCCCAAAAACATAGACCGAATAGTAAAAGTGACAGGGATGATAAACAGAACCAGTGGAATCATCCCAGAGATAAAAAAGGCCACGTACAAGTGCATGAAGTGCAGCAACGTGACAACGGTGGAGTCGGTGAAAGAAACAGTCAATGAGCCTGTGCTGTGCGACTGCAGCAGCCGCCTCTCCTTTGCGCTGGTTCACAACAAGGGGGAGTACTCGGACAAGCAAATAGTGAGGGTGCAGGAGCTGCCTGAGAAAATACCAGACGGCACAACGCCCATGACGCTAGA
>TrinityLAB_DN199973_c0_g1_i1 len=819 path=[0:0-637 2:638-818]
GTCAGCCTGGTGCACTTCAACTTCAAGGAGCCAATACTCATCAACGACAAGCCAACCAAGAACCTGCAGTTCCACAAGAAGCAGGGCGTGAACTACCACGACACCTCCAGGCGCGAGAACGAGCACATGGCCATGCTGAGACAGCAGGAAGAGGAGGACGAGTTGTACAGGGTGAACAGGGAGTTTACGATGTTCATTGAGAGGATTGAGGAGGAGACCAACTTCAGGCCACAGCTGTTGCAGAAGGCGTTTATAGGGGTGTATCACAAGGAGAGTGCAGGCATTTCAGTGACCGAGAACTCCCTGGTCTCAGTCAATGACACGCCCTTCTTTGTGCTGTATTTGGACGAGGTGGAGATAGTGAACTTTGAGAGGGTGACGTACGCCACTAAGACATTTGATTGTGTCTTTGTGTTCAAGGACAAAACAAAGCAGCCCAAGATAATCTCTGCCATTGAGACCACCAGGTTGAACTACATCAAGACTACACTTGACTCTCTCAACATTGTGTTTATGGAGACAAAGATAAGCATCAACTGGAATACGCTTATGGCTACAATTGTGAAGGATCCACTTTCATTTTACAACAGCGGGGGATGGGCAGAGCTGCTGGTGGAAGAGCCCGAGGAGGAGCAGAGTGAGTCAGAAGAGAGTGAGTCAGTGGTGTCAAGCAGCACAGAGGACGAGGATGACTCAGACGAGAGTGATTTGAGTTCAGACGCATCGAGTGAGTCAATAAACACAGAGAGTGGGGAGACGAGTTCATTTGTGGAGAGTGATTCAGAGGACTATGACCAGCCAGCTAAGAGGAGGAAGATC
>TrinityLAB_DN199987_c0_g1_i1 len=547 path=[0:0-546]
TATATGATAAACCCTGAGCTGTCCACTGTCAGAGATGTCCAATACATTAAGATACAGGAGGCATTTGAAGACATCCCCATGGGTGAAACACCAAGACACTTCTCATGCGTGCTCAGCAACGTGCTCACCAACACAGTCAGCCCAGGGTGCAGGGTGAAGCTCACGGGGGTGCTGGTCAACACCAACAACAAGCTGAGGCTCAACGTGGTGGGGATTGAGCAGGAGAAGCAGAAGATAAAGAATGCGTTCACGGAGGAAGAGGAGAGCTACTTCATGCGCTTGGCTGGCAACAAGAATGAAAATATATACGACATAGTGAGCAGCAGCATAGCTCCCTCCATATTTGGGAACGAGGAGATAAAGCGTGCCTTGGCCTGCATGCTCTTTGGGGGAGTCACCAAGAGCAACGCAGACGGCATCAGCCTGAGGGGAGACATAAACATTTTGTTACTGGGTGACCCAGGCATAGCCAAGTCGCAGTTCCTCAAGTTCATGGAGCAGGTGAGTCCGATAGGCGTGTACACCTCGGGAGATCGGAAGAGCGTCG
>TrinityLAB_DN199984_c0_g1_i1 len=560 path=[0:0-559]
AGACGTGTGCTCTTCCGATCTAAAAGATATAATTGCGACATAGTTAATAAGGACGCCACGGTCAAAGCATGCATTACAAATGCACAGGTCAGCTACAAAAAGACAAGAGAGACGTGTAACACATTGAGAGGCAGGTACGTGGACGATGCTATCATGTACCTTGAAAATGTCATGGCCAAGGTGGAGTGTGTGCCTATGAGGAGATACGCAAGGGGGTGCGGAAACACGAGACAGGCAGCAGCATTTATGAATGGAAAGTGGCCAGCAACCAAAGGTAGGTGGCCAGAAAAGAGCGCTTCATACGTTATCAAAGTGCTTAAAAACATTAAAAACAACGCAGTGGTAAATGGATTAGAGACGGATAATTTGGTAATAAAAATGGTGTCAGTTTCAAAGGCACCAAAGGTGTATGGGAGATGTTTTAGAGCACACGGAAGAGTCAACTCATTTAACAAAAGCCCATGCCACATTCAGATGGTAGCAGAGAGAGTGGACGAGGAAATGCTTGAGAATGAGATGGTTGAGGAGATCGGAAGAGCGTCGTGTTGGGAAAGAGTGTC
>TrinityLAB_DN200093_c0_g1_i1 len=556 path=[0:0-555]
CTGAGTGCAAGTAAAACATTTTTAGTCGCACTAGGAAGCCATTTAGAAGTGTTTGATATTGATGGAGTATTGTCAAAAAACAAAACAATTTCACTTTGTAAAAAGTACATCAGCTGTCAAATAGTAGAAGAACAGCCATTGCTGGTCAGTTGCACTGAGCCAAATGGAAATAGAGATTTTTTCACTATTAGTGGCAAATTATTTTCCAAGGAATACAGTGAAGTAATAAAAGAGGGCGATAAAATAACAACGGTGAGTGATGCGTCAAAATATTTGTTTTTGAGGAAATCAAACGGCATTTGCTTTTTGTCTCTGATTTTACAAAATGAAGACCAGCTGGTGAATTTCAAGCCCGACAGCCCCAGTGAAAACTGCGAGCAAAACAACGCAGATTTGGACGTAAAGGCTGTTTATTTGAAAAACAACTTGTTAATGGTTTTGTCAAACAGCAAAATAAAAGAATATGAGATATTGAACTATAAAAAGCTGCTTATCAACTGCAGAACCGAGGAGATTTACACGCTGCATAAGATCGGAAGAGCGTCGTGTAGGGAAA
>TrinityLAB_DN200003_c0_g1_i1 len=641 path=[0:0-640]
GCTGAACGGTTCTCCATTTCGTTGATCGTCCTCAAGGAAATGCTATTTCATGTTCTCGTATTGTTGGCAACAGTCAGTTCATTAAATTCTCACGGTCCTCCGACGGGTGATGCCTGTTTTTTGGAATGCTCCGGAAAAAATACAAAGTACAGCTACGACAGAGGCAAACGCTATGCGTACGATGTCAGCATTCGCACCGCGGTTGCGTACAACGGTACGGACAAACCGGAGAGTGTGGTTGACTACACACTGAAGGGGGAAGTACTGCTTTACGTCATAGCACCCTGCGAATTCGCAATGAGGCTGAACAGTTTGGAACAGGAAAGCCCAAATGGCGCGCTGTTGGATCTGGAGATTTTGGAAAAATATGTTGCGCAGTTTTCGTTCGACGACGGAGCGATAGACGGCATATGTCCTGAACCTGACGATCCTTTATGGTCGGTTAACATCAAACGCGGCGTCTTATCGGCCTTTCAAAACACCTATGACAGAGAACGAATGGAAATCACCACGGATGAGATGGACGTGAATGGGCTCTGTCCCACGGAGTACGTGTTGCGAGGTGAAGAGATTGTAAAGAAAAAGGATTTCAATTCTTGTCGAAAACGTGGACACGGATCGTTCGGCAGAACTGTTCCCTA
>TrinityLAB_DN200010_c0_g1_i1 len=572 path=[0:0-571]
AGAATACCAGCTGAAGGGATTGAACTGGTTGGTTTCGCTGTACAACCAAAGCATCAATGGGATCCTGGCAGACGACATGGGCCTGGGAAAGACGGTGCAAACAATTGCGTTCTTGGCCTATTTGCACGAGGAGAGAAAAATAAACGGGCCCTTTTTGGTCATTGCGCCCACCAGCACGCTGCACAACTGGTCGCAGGAGTTTGCCAAGTTCTTGCCTGAGTTCAAAGTGCTGGAGTACTGGGGGACGGTGGCCGAGAGAAAGGCGGCCAGAACACGCTTCAAAAGGGCGAACGCAATCATCACCAGCTACCAGCTGGCACTGGGAGACAAAAAGTACTTGAGAAAGCTTGAGTTTCAGTACATGGTGCTGGACGAGGCACAGGCGATAAAAAACAACAGTTCGCTGAGGTGGAAGGCGCTGCTGGAGTTCAAGGCGAGAAACCGCCTGCTGCTCACGGGGACGCCCATACAAAACACGATGACCGAGCTGTGGGCCTTGCTGCATTTTATTATGCCCACGCTGTTTGACTCGGTCGCAGAATTCTCGGACTGGTTTGCCAAGGAAATAGAAG
>TrinityLAB_DN200021_c0_g1_i1 len=609 path=[0:0-608]
CGTACAAGGAATTGAAAAATGACTGATATCAACAAAGAATCGATCTCCGTACTGAACGACCTGATCGAGACCAGCATCGACGGCCAAAAGGGTTTCAAGGAATGCGCTGAAGACATCAAGCATCCAGAACTCAAGGCACTGTTTGCCAAGCGCTCCGCTGATTGCGCGACTGCCGCCGCTGAACTGAAAACCGCTGTGCGTGCCTTGGGTGGCGATCCTGAAGATTCTGGCAGCATGGCCGGCGCCCTGCACCGTGGCTGGGTCGACGTAAAGTCGATGGTCACTGGCAAGGACGAAGAGGCGGTATTGAACGAAGCCGAGCGCGGTGAAGACCACGCACTGAAGGCTTACAAGGAAGCCATCGAGAAGATCAACAAGCATAACTTGGTGGGCATTCGTGACTTGGTTGAGCGTCAGTACCACGGTGTACAGCGCAACCACGACCAGGTAAAAGCCCTGCGTAACCAGGCTCGCGCTCAGTCGTAAGCCCTTTGTTGGAAATGTTCTGAAGAATGTGGGAGGGGGCTTGCCCCCGATGGCGTAGTATCAGTCACAGATCGGAAGAGCGTCGTGTAGGGAAAGAGTGTGTGAATATGTGTAGATCTCGGT
>TrinityLAB_DN200076_c0_g1_i1 len=806 path=[0:0-805]
CCCCTTTTACCACCTTCTCCTCTTTCACAGAATGTGCTGCTTGCAGCCAGAAAAAGACCGAGGTGTGAGGTGGGTGTTGTTATGGCCCTGGTGTGTTCAGGGGCCACAAGAAGGGGGGGTGGGCATATGTAGGAGAATGAGCTTGTTGGTCCGTTGTGAGTTTTTGCATGTGTGTGTCTGTGGTCTTTTTTTACAGTATGCGTTTTATTGCTCATTACAAAGGTGGCTGAGACGTGGGGATGAATGGAGGGGCTCGGAGGTGTAACGTGTCCCGGCTGCATGTCTTAAAAAAGCCCTAAAGCTAATCTCAAATGCTCAAACGAGGACTGGGAGAAGGCTTCTGATTTGTTTCCCAAATTCCAAACAACACAAAAATCAATATCGATGCTTCCTCCTGAATGAGCAAAAAATTGACGGAGTTCTGTGCTGTCGAAAGCATACTCTCACAGGAATCTTGTGTTTACAGAGCTACCGTGGCAGGTTATAACTCAGAGCACATGCATGCAGGAGAGGGCTTCCCTCCCGCTGGAATGGAGTGCAGAAAGATTTAATATCAGCCCATCTGGTGGGTGTCTGCCGTTTCCAGCTTTATGTATACAGGGCTGGTCAGGAGGCTCCGTCCCGTCAAGGTCAGCACATGTCACAGTCGTTTTGGGCTGCATTTAAACCGTTCTTTTTCAGGGTGGATAAGGCATTAAATAACCTTAATAATATTTTTTTATTAGATGCACGGGCTTGATTTAAATAGGATTTCCTTTGATCCACCGGGGATCGGAAGAGCGTCGTGTAGGGAAAGAGTGTAACTG
>TrinityLAB_DN200194_c0_g1_i2 len=611 path=[0:0-577 1:578-610]
GCTGGACTGTACCCTCAAACGCAAAGCAGTAAGCAGGCATTGAATGAATAGCATTATAGAGAAAGAGCAGCCTCACTTGGGTCAAGCGCTGAGTTCTGTGGAATCTGTGTTTATAAATGGATCATATGCTGGAAACATATTCTGAGTAAAAAAGTTTGTGCCCTTACATCTTTACAAACCACCTCAAACTCAGCCAGATCGGATATAAAATGTCTGTTATCAACAATTTTCAAGTCATGTTTCAAATTCTCAGCTAGATTTAGGTCTGAACCTGGCAGCTGCTCGGTGCCATACTATTTGGATTATAGTTGCTAGAATGAGCAGTGCTGCACAAAAGAGTTTGGGATATCGTTTTAAAACTTATCCCTGCATTAAACTTCCTTAAAACCTTCTCATTGGCCAGTGTGCTGTGCTCCCACCACCCTCATGATGATGTTTGTTAGTTATCCTTCTCTAACCAACCTCTGAGGCCAGGTGTGATTGGATTTGTCCTGAGATCAAATGAATTTATTTACTATTGAACTGAATTATTTAGGGAATTGTTTGGGATTTGCAGGAAACTGAGATAAAAGTAAACAGATCGGAAGAGCGTCGTGTAGGGAAAGAGTGTA
>TrinityLAB_DN200196_c0_g1_i1 len=1061 path=[0:0-1060]
GCATTACTATCCCTCTCGACTACGCCCCATACGTAATAGTCGAGGGGGTTTAAATCTGGGGAGGAGGGTGGCCATATGTTAGGGGTTACGTGGTCGTGCAGATTGATGGCCATCCATTGCTGCGTCTTCCTTGCCGTATGCGCGGGCGCTGAATCTTGTTGAAACACGTATGGTCTGCCCTTGGCCACGTTGTCGATCCACTGTTTCCAGAATGCTCGTGTAGCCCTCAGCGTTCAGTCGAACGCCGCCGCGGTCGAAGAAGTGAGGGGGCATCACGTTCCCCTCACTGCTGACGACGCCCAGTACCATCACGGACGATGGGAACTTAGTCGCGACATGATAGTTGGGACGTCCTTTGGGCTTTGGCACAGCCAGCGGTCGTTGCGCTTGTTCACCTTTTGATCTTGGACGAAATTCTTTTCGTCAGAAAAGAACCACACAAGTCCAGGTTCTTCTGGGTGCTTCAACTTGTTAAGGAGTCGTTTCGCCCGCACTAGTCGGTTCTCCTGCATCTTGGGTGACAAGAATTGGCCGTGTCGCATCACGTAAGACTTGTATCTCATGTCATCATGGACAACACGGCGAATTAACGACTCAGAAACGTTCAGCTCTCTTGAGATACTCCTCATCGACTTGGATGGATTAGCGTCGATCAGGTTTTGAACCTGGCTGATAAAAAACGGTGTTCGGACAACGTCTGACCTGCGAACTGTCTTTTTTCGCTTTGCTGCCACTTCATAATCGTTTCCAGCGTCGTCCAGCTTGCGACGAACATTAAACACAAACGATCGGGCGAGGTTTAAAAATAGTGCGATCTCTGAATCGCTGTGTCCTGCCGCCAAAGCTACGAGAACCGCGTTTCTTTTCATCTCTTGCGAAAGTACAATGGTTGCCATTGTTATTAATGTATAAATCATACTTGTTATATGGATAAGTTTTAATGTAAACTTGTTGAAGTTTGTGTTCTCAAATAGCGTGCGCACCCTGTATATGTATTATCATATACCATCCCATTCTCATGTACTTTCGCAAACGTCAATCAAACATTGGGTTCAATCGGC
>TrinityLAB_DN200318_c0_g1_i1 len=679 path=[0:0-678]
GTTGAAATAGAGACCAGCTACACGAAGCAGCAACTGGTGCCAAATTCAGTGCACAAGTTTAAGATTTGTTTGATTGGCGACGGTGGTGTCGGTAAGACCACGTTTATCAACAAAGTGCTTAATGGTGTCTTTGAAAGAAGATATATAGCTACACAGGGGGCAGTCACAAAGGACATTGTATTGTGTCTGGGTAACAATAGCTACGTCAACTATGAGGTGTGGGATACAGCAGGACAAGAAAAGTATGTTGGGCTTAGGGACGGATATTACGTAGGTGCAGTTGCTGGTTTTTTCTTTGTGGACGTGAACAGCAGGGAAACATTTGGAAGTTTGTCAAAGCACATAAAATCATTTTTAAATGCATGTGGAACAGAAAACCCAAAGCTGATTATTTGTGCAAACAAGTTTGATTTGTGTAGAAAACCACAGTTTATGAAGCTAATTCCAAACTTTACAAGAGGATTTGATGTGGAGGTGATACAAATAAGTGGAAAGACGGGATTGAACTACGATAAGCCATTTTTGTCACTTACAAGATATTTGTACAATGACCAGACAATTACCTTGTCGGCAGATATTAGCATGGAAGCATTGCCAAATGATTACGATTTCATCAAGACAGCAGACGATGCAAAGAACTTGGAAGAAGCACAGAACGCTGCACAGTTTAAGCCAGAGA
>TrinityLAB_DN200453_c0_g1_i1 len=566 path=[0:0-565]
AGTACATTACATAACTTCAATCATAGCAGCAGCAAGCATGGGCGATGCCACCAAGGCAGGTACACCCAGCAAAAATGGCGCCAACTACTACAAACAACTGGACGCACAAGGTAATTATGGGGAGGCAGTTATAAATTCAATCCAGTACACCAACTTCACTTTGGCCAGACATGGATCAAATGTGTTTATGACCCCATTGGAAAAAATCACAGGAAAAGACGCATACAACACGTTGCCAGTTGAAATTTTAAAGGCAAGAGGACCTGAGCCAAACAAAATTATTTTGAACCTGGCAGGAAAATATTTGTGTGATGGCAATGGCAAAGCAAGCGCATGTGTGGACAAAGCATTTTCAGAGTGGTACATTAAGCCAAAGTCAGACGGTGTTCATTACAAATTTGTAGGCAAAAATTCACAAAAATGCCTGAGTGTGCTGAAAAAGGATGACGCTGAAAACAGATATTTGGTGGGATTGGAAGAGTGCAATGAAAACGCAATCAACCAAACATTTACAATATCAGCGGTGACATCTAAAAAGGAAAGACCAATTGAAACAAAATAAAACA
>TrinityLAB_DN200490_c0_g1_i1 len=1631 path=[0:0-1630]
AGAAGACGGCATACGAGATAATTCTGCGTGACTGGAGTTCAGACGTGTGCTCTTCCGATCTCATAAATGGGCAACTAGCGAAACGACATTTCAAAACTGGGAGTATTGTTATGACGACGAGCAATAAAAACCCTGGAAACTTTGCCAATGATCGCGAAAAAGCATCGCAGGCAGGTAAAAAAGGTGGGCAGGCCTCTGGCGGCAACTTCGCCAACGACCGCGAAAAAGCCTCGGAAGCCGGGCGTAAAGGCGGCCAGAACAGCCATGGTGGTGGACGTAAGTCCTGACGAAGCGGCCAGTGCCGCTGTTCCGCTTGTTAACAAAGGGCATTCATCATGCGTGCGTCAATTGATAATCAGCGCGGCGAGTTATCTCGCAGGCCGATTGTAGAAGTGCAAACTAAAGCAAGGACTGGCCTACGTTCTAATACGTCCGCGTGTTACGAACATCAGCAACTTGCTGAACAAGCCGAAGCGACGATCAGTGCATCTAAAACGCCACCCTTGTGTGAGAGGCACTTGTAACCGTGCACCTTAACGCACGCCCTGAGTACAAGTTTCCAGCACAATCGAAGTGAACGTTACATTACCGACATAACGACGAGGTAACTGAACATGACTACTCAAGACAAGCAAGGCAACATGAGCGTCAGCGAAGCCGGTAAAAAAGGCGGCGAAGCCACTTCTGCGTCCCATGATAAAGAGTTCTATCAGGAGATCGGCAGCAAAGGTGGCCAAAACAGTGGCGGGAACTTCAAGAACGATCCCGAACGCGCCGCTGAAGCCGGCAGCAAAGGCGGCCAGAACAGCGGGGGCAATTTCAAGAATGACCCCGAACGCGCCGCCGAGGCCGGCAGCAAAGGTGGCCAGAACAGTGGCGGCAATTTCGCCAACGACCGCGAAAAAGCTTCCGAAGCCGGGCGTAAAGGTGGCGAACACAGCCACGGCGGCGGACGCAAAAGCTGATGTGCTTGATGCAGGGGAGCAATGCTCCCCTGCTTTCATTGATGAGGGACACCATGCCTTTACACATTATCAACTTCACCGCACCGGTCACCGCCTCCACATGCAGCCAACTGATCGAAAAAGCCTCGTTGGCCGTACAGCAAGATGCCCAAGGCCTGGTACTGAATATCGCCACCATGGGCGGTGAATGCAGCTACGGCTTTACGATGTACAACTTTTTATTGTCCCTGCCGATTCCAGTGCATACCCATAACCTGGGCACAGTGGAATCCATGGGCAATATCATCTTCCTGGCCGGTGAGCGCAGGACCGCCTGCAAACACAGCAAATTCCTGTTCCACCCCTTTCATTGGCATGTGCAAGGCGCGGTTGACCACTCGCGCATGTCCGAATATGCGATGAGTCTGGACTACGACTTGCAGTTGTATGCACGCATCGTGGCCGAGCGCACCGCCGATGCCGTCGAAAAACTGGAGACCGAAAAATACCTGATCGCCGCGCCACGCATTCTCGACCCACAACAAGCGCTCACCGCCGGCTTGATCCATGGGATCGAACTTCCCGTGGTCAAGGCGGAATTCGTGAGCAGCTTCATTCATTCCTAGGGCTTATCGGGCAGAAACTGCACGAAAAGTACGCAGCAGAACGGCAAAAACCTGACCCCAC
>TrinityLAB_DN200421_c0_g1_i1 len=1619 path=[0:0-1618]
TCTGTATTAGTGACTGGAGTTCAGACGTGTGCTCTTCCGATCTTTTCGCGGTTCCTCCTGGCGATCTCGGAAAGGTCGTGACTGGCCGCTCGGTAAAGGTTTCTTCTCCTGACATGAAGGCTGAGGTCGAGGGCAAGGTGGGTTACGTAGGCAGCCTTTTGGGCGAGCAGAATCGTGCAGCGCCCGTCCGTGTCACTCTGACCAATCCCAATGGGGCCTGGCGACCGGGGCTGTTCGTGAGCATCGCAGTCACGTCACAAACTGATCAAGTTGCTGTAGCTGTTCCAGAGTCAGCGGTGCAGACCGTCGAGGAAAAAACTGCAGTTTTCGTGAGGACCACTGAGGGCTTCGACACTCGCAGGGTAACTCTAGGTCGCCGTGCCGGTGGCTATGTGGAAATAACCGAAGGCCTCCAATCGGGTGCCCAAGTGGCAACCAGTGGCAGCTTCACGCTCAAGTCTGAGCTTGGCAAAGCGTCTGCCGAGCATGGCCATTGATGCGAATTTACAGGATGATTTCTTATGTTTGAACGTATCATCAGATTCGCCATTGAGCAGCGCATCGTAGTAATGATCGCAGTTCTAATCATGGCCGGTATAGGTATCTACAGCTACCAAAAACTGCCCATTGATGCGGTGCCTGATATCACAAACGTCCAGGTGCAGATTAACACTGGCGCCCCTGGTTACTCGCCGTTGGAAACCGAACAGCGGATCACGTTTCCAGTTGAAACGGCCATGGCCGGTCTTCCGGGCCTTCAGCAAACCCGATCCCTATCTCGCTCCGGCTTGTCACAGGTCACCGTGATCTTCAAAGACGGTACTGACATCTTTTTTGCCCGCCAACTCATTAACGAGCGTTTGCAGGTTGCAAAGGAACAGTTGCCAGATGGGGTCGAGGCCGTCATGGGGCCTGTATCCACCGGGCTTGGTGAAATCTTCCTGTGGACCGTTGAAGCGGAAGATGGCGCACTCAAAGAAGATGGTACTCCTTACACTCCCACCGACCTGCGAGTGATCCAGGATTGGATTATCAAGCCGCAGCTGCGCAACGTCCCTGGTGTTGCCGAGATCAACACCATCGGTGGCTTCGCCAAGCAGTTTCTGATTGCGCCGGACCCGAAGCGGTTGGCTACCTACAAGCTGACACTTAATGACCTGGTAGTTGCATTGGAAAGCAACAACGCCAACGTGGGCGCCGGTTACATCGAGCGTAATGGTGAGCAGTTGCTCATTCGTGCGCCGGGTCAGGTAAGCAATATCGAAGATATTGCCAACATCGTAATTACCAGTGTAGATGGCACGCCGATTCGCATCAGCAACGTTGCTGAAGTCAGCATCGGTAAAGAACTGCGAACGGGGGCTGCTACTGAGAATGGTCGCGAAGTAGTACTCGGTACCGTATTTATGCTGATTGGTGAAAATAGTCGTACAGTGTCCCAAGCTGTGGCCACCAAATTGACCGACATCAACCGCACCCTGCCGAAGGGCGTGGTTGCTGTGACCGTTTATGACCGTACCAACTTGGTTGAAAAAGCCATTGCGACGGTGAAGAAGAACTTGGTGGAAGGCGCGATTCTGGTAATTGCTATTCTCTTCCTGTTCCTCGGCAACATCCGC
>TrinityLAB_DN200437_c0_g1_i2 len=1471 path=[0:0-1470]
AAGAGCACTTAAAAATTTTTCTACGCAATGCGACTGGCCCATTTTGGCCTTGAAAGACACCAAAATAGCCATTGACGGCTTCTGGTTCGTGAGAAAGTACTTCGAGCCAATAAGTGCCGAGGAGCTGGTGAAGAACGTGGACGGATACGTTGAGAGAAACATGCACAAGTTTATAGAGGCAGCAGAAAACATAGACTTTGTTTGGGTGTGGGACGGAATGAAGTACAAGCACGAGAACCTGGACCAGGACTACATGCTGCAGAAAGACATAAACACGCTCATGGCCTACAAGAGCCTGAGGTTTGGGAAGAGCAACGCATTCATAGAGCTGCTGGTGAACCCGATAAACGCGTACTTGAGCAAACACAGCGTTGAGTTTTGCAGGGCCCCGTACGGCGCCATAGCCCAGTGCATTTACTTCATGAAGGAGGGATGTGTGGAGTACATCTTCACCAAGACAGACGCATTCCTCTTTAAAGACGTGAACAAGGTCATTGTTGAGTTTGACTTTGAGGCCAAGAAATATTGTTTCTTTGACAAGACGGAGCTGGAGAGGGAGCTTGGGCTTAAGAAGGGGCTCTTCAAGTTCTTTGCCCTGGCCTCGGGCTGCGAGTTCTGCCCGACGCTCCCGGAAATAGCTGCCGACTGCGACCTGCAGAGGCTCAAGACCTTTTTCGAGGGCAGCGGGGACACGCACGGCAGTGGCTTCCTGCTGGAGAAGTTCATTGAGGCGGACAACGGGTACAAAGTGCTTTACAACAACGCAATCAGCAACTGCAAGTGGCATCCCGTGATGACCCTGCAGGGGAGGGTTGAGCCGCTTGACACGCTTTACGTGCCGAGAGACCTCAGCAAGTTGTTTGGGATGAAGCTGCCCGACGGCTTCTACGAGAATTTGTTTGAGTGCAAGATTCAACCAAACGAACTGAGCGAGTACGTGTTTGACACCAGCTTGGGCAGCGACGTAAAAGAAATAAACGAGATTATTGTGTTGTTTGACGCATTGATGAAGGAGAAGAAGCAGAAGAACTACGATGTAAAATATTATTTGGACCTGGTTAAGTCCTTGCTCAATCTCAAGTTCGACCACTGCAGGGACTTCGAGCGGACCAACGAAGTAATGTTCATGCACTTCATGCGTGAGAAAACAAACATGTGCAATGCACTGCAGAACTGCGTGGTGGGCAAGAGGGCGCTGAAGGAGAATGCGGAGGCGTACAGGAGAGACAAGAGGGCCTTTGACGCGGAGGAAATACAAAAGTATTTCACGCTTAGAAAATATTTGAGCTGGCTGAAGCTGTTCAACTTGGCCATAACAAGCTTGGACAAAAACACGAGAAACATGGAAGAATTTCATTTGTTTGACTTTACGTTTAAATACTGCATTGAGCCTGAGAACCAGGGCAAGTACAGCGAGTTTGTGCAGCGTAACAAGGCGTTTTTATAATGAAAAGAAACAATTTAAAAGAAC
>TrinityLAB_DN200432_c0_g1_i1 len=545 path=[0:0-544]
GAAGGCGGCAGGGCGTTCTCCACCTACGTGGCGACGCAGTTGGACATCGCCAAGTTCAGCGACGATGCGCAGGCCCGCGAGCGTGCCGATAACCTGGTGGCGTTGTTGACCCCAGTGGCCAAGGCGTTCCTCACTGACCTGGGCCTGGAAACCACCGTACTTGGCCAGCAGGTGTTTGGCGGCCACGGTTACATCCGCGAGTGGGGCCAGGAGCAATTGGTGCGTGACGTGCGCATCACCCAGATCTACGAAGGCACCAACGGCATTCAGGCCCTGGACCTGATGGGCCGCAAGATCGTCGGCAGCGGCGGTGCGTTCTATACCTTGTTCGCTGATGAGATTCGCCAGTTCATCGCCGCATCGGGCCCTGAGTTGGCCGAGTTCACCCAGCCGCTGAGTGCGGCTGTGGATAACCTGGATGAGCTGACGGCCTGGGTGCTGGACCGCGCCAAGAGCAACGCCAATGAAATCGGTGCGGCCTCGGTGGAATACCTGCATGCGTTCGGCTACATGGCCTATGCCTATATGTAGGCGCAGATCGGAAG
>TrinityLAB_DN200456_c0_g1_i1 len=587 path=[0:0-586]
AACAGGTGCGACTGCTCTCCGAATGGTATCTCAGGGTACGCAAGTCATCCTGACCCTGACTGTTCAAGGGGGAGTTATGGCGCATTTTATCGACCGCAGGCTCAACGGCAAAAACAAAAGCGCTGTCAATCGGCAGCGCTTCATTCGCCGCTACAAGAAGCAGATAAAACAAGCGGTCTCGGATGCTGTCTCCAAGCGCAGCATTCAGGACGTAGACAAGGGCGAGAGCATCAGCATCCCGACCAAGGATATCGGCGAGCCCCATTTTCATCAGGGGCACGGCGGTAAACGGGAGATGGTGCATCCCGGCAATGATCAGTTCGTCTCCGGCGACAAGATTGACCGCCCCAAAGGAGGGGGCGGTGGACAGGGTTCCGGCGAGGGACAGGCATCCAATCAGGGTGAAGGGGCCGATGATTTCGTGTTCCAGATCTCCAAGGATGAGTATCTCGATCTGCTGTTTGAAGATCTGGAGCTGCCCAGGCTGCAGAAAACCCAGCTCAACCAGCTGATGGAGGTCAAAACCTATCGGGCGGGCTACACCTCAAATGGGGTGCCCGCCAACATCAACGTGGTGCGTTCCCTGC
>TrinityLAB_DN200511_c0_g1_i1 len=734 path=[0:0-733]
AATTTTTCGTAAATTACCGTTTCTGGAGTTACACCATGGCTGTTCAACGTACTTTCTCCATCATCAAGCCTGACGCTGTTGCAAAAAACGTCATCGGCGAGATCACCACTCGTTTCGAAAAAGCCGGCCTGAAGGTTGTAGCTTCGAAACTCAAGCAACTGTCCAAGGCTGAAGCTGAAGGCTTCTACGCTGAGCACAGCGCTCGTGGTTTCTTCGGCGACCTGGTTGCCTTCATGATCTCCGGTCCTGTTGTTGTTCAGGTTCTGGAAGGCGAAAACGCCATCGCTCTGAACCGTGAGCTGATGGGCGCTACCAACCCTAAAGAAGCGGCTGCCGGCACCATCCGTGCTGACTTCGCTGAGTCCATCGACGCCAACGCTGTTCACGGCTCGGACTCCGAAGCTGCTGCTGCTCGCGAAATCTCGTACTTTTTCGCTGCTACTGAAGTAACCGCTCGCTAAGCATCGGCTTAAAGAGTGAGGGTGAATCCATGACTACATCGACTGTTAAAACCAACCTGCTGGGTCTGACTCAGCCGGAAATGGAGAAATTCTTCGACTCAATCGGGGAGAAGCGTTTCCGTGCCGGTCAGGTAATGAAGTGGATTCACCACTTTGGCGTCGACGATTTCGACGCCATGACGAACGTCAGCAAGGCCCTGCGCGACAAGCTCAAGGCCATTGCCGAGGTGCGTGGTCCCGAAGTGGTCAGCGAGGACATATCCAGCGACGGTG
>TrinityLAB_DN200545_c0_g1_i1 len=1143 path=[0:0-1142]
AGAGATAGCTACAGCTTGGAACACTAACGGTGGAATTGAGACTGAGTTCTTAACTTACTTAAAAGATGAATCTAAGGTTGCTTATCCTGTAACTATGATAGATAAGATAACTCCAAGACCAGCTGAAGAGGTAAAAGTAGCTCTTGAGAACCTAGGGTTTGAAGATATGTCACCAGTTATCACAAATAGAAATAGTTTCGTAGCTCCTTTTGTTAATGCTGAGATTCCTGAGTACTTCATAGTTGAGGATAAGTTCCCTAATGGAAGACCAAAGCTAGAAGAAGCAGGAGTGTTCTTAACAGATAGAGAAACTGTTGAAAAGACAGAGAAAATGAAAGTTACAACTTGTTTAAACCCACTACATACAACACTAGCAATATTCGGATGTATTCTAAATAAGAAATCAATCTACGATACTGCAAGTGATGAGGATTTAAACAGATTAATAAAAGAGGTTGGTTATAACGAAGCTTTACCAGTTGTTGAAAGCCCAGGAATAATCGATCCAAAAGCCTTCATAGATGAGGTTATAAACGAAAGATTCTTAAACCCATATATTCCAGATCAACCAGAAAGAATAGCTACAGATACTTCTCAAAAGATAGCTATCAGATTTGGAGAGACTATAAAGTCATATATGGCTGACGAAACTTTAGATGTTAAATCATTAAAATATATCCCGCTAGTTTTAGCTGGATGGTTTAGATATCTTTTAGGGCTAGATGATAAAGGATTAGAAAGATCAATTAGTAGCGATCCAATGTTAGAGATGCTTAAAAATGAATTAAGTGGAATCGAGTTTGGAAAACCAGAAACTTATACTGGACAACTGAAAAATGTACTTACAAATGAAAGAATATTTGGAGTAAATTTAGAAGAGGTTGGTCTTTCAGAATTAATAGAGAATTACTTTGTGGAAATGTTATCTGGGGAGGATGCAGTTAGAAACACTTTACACAAGTATCTAGAATCAAAGTAATTTAAAGTAAAGGGAGTTTAGAAAGATGAAAGTAATGAAAAAGGTTTTAACGGGAACTATGGTGCTTGCTATGGCAGCTCTTTTCACATCTTGTAATCAAGGAGATGGAAAAGAGATCATAAGAATTTCCCACAACCAAGCTGCAGATTATCCAACAAATACAT
>TrinityLAB_DN200560_c0_g1_i1 len=580 path=[0:0-579]
AATAGTTGAAAACAAAGTGGAAAAACAGAAAGAGAAAAAAGACGACAAAAACATCAAGAAGAAAGAGGCGTGGATAGAAGAAAGCATTCAAAATGAAAACATGAAGGACGCAAGCAATAAAATCAAATACACCTTTTGTGACATTGAAAACAAGCTGAGCGAGTACGAAGTAAAGCAAGAGCTGAGAGATGCGCCTGCGTGGGTGGTTGAAAGCGCAATAAGAGGGGTGGGCGTGCACCACGACGGTGTTAGCAGGAAAATAAAGAGTGCAATGGAAATATTGTTCAGGAAGAAACACATCAAAATACTCATAGCAACAGAGACCCTTGCACTGGGAATAAACATGCCATGTAGAACAACGGTGTTTTACGGTGACAATTTATCACTTGACCCAATGAACTACAAGCAGATGGCAGGGAGAGCAGGAAGAAGGGGCTACGACACGCTTGGGAACGTGATATACGTGGGAATGACCAAGGAGAGAATACAGAATTTAATGGTATCAAACCTACCTAAAATACAGGGATCAAACATAAACACAAATATAACAAGAAGAGTATTTGGGGGAGTGAAGCAGGAG
>TrinityLAB_DN200535_c0_g1_i1 len=726 path=[0:0-725]
TACGAGATCTTAAGCCGTGACTGGAGTTCAGACGTGTGCTCTTCCGATCTAAATGATTAAAAAAAAAAAAAGAGTTAATCCTAGCACAGAACTAAACTCATTACATTTATTGAATCTTTTAGAGGACCCGGCAGGGTTTTCCAGAGTCCACAAAGGTGTGGTGAACCGCAGAGCAGCTCTGTTCAGAGGGCTTCCTGCTGCAGCGTCTCCACAGCCAGCCGGCGTTTGATGGCCCTGCACAACCTGGGAAAAGATCCTCATGGAACCAGTTTACCAGGGAGGAAACATCTGCTTTGGCATTTCAGTAACATCAGAAGCCAGGTTTTTTTTTCTTATCAGGGAATAAAACTTTCTTCCATCTTTCAGCGTCTCATCTTTAAGTTAAAATGGGGAGGTTCTTGTTGAGGAACCATTAATTCAAAAATTTGATTAAATTTAACCAGCTTCTAAAGAGAAGCTAATACATTTTAAGTTGGCTTAAGTTTGCTGCTAATCTCATTTACAGTCCATGAATGTTTTTGATAACATTTATTTTTTGTTTTCATAAGTGGACAGTTACCTGACTTCCTTTTCTGTACAACAAATGAACGCATCTTACAATTCTTTTCTTGAAGTTAAAAGAAAAGGGGCATAGTCCTTTCCTAATCCATTTGCAGAACCTTTTATCCAGTAAAAACACTGAAGGAGGGACTGTATGATCACCACTCGGAAAAAGTGCAAGAATAC
>TrinityLAB_DN200707_c0_g1_i1 len=612 path=[0:0-611]
TTTGGACAAATAGCATATCGCTGAATCTGATTGCGCTGTTTTTGTGCGCACTGAAACAGTCGACCATCGGCTGTGGAATCGCCTCCGTTCAGCCTATAGTGAAAACGCAAAAACCGGATTTTTTGAATCGCGTCATCGGCGGTTGGGAAGCACGAGCTCATTCAATGCCATGGGCGGTATTTTTGCGTATGAATTTCGGTCCACAGGAAATCACCCGCTGTACCGGAGTGCTGATCGAAAATGGAAGCACAGATGAAACGGATTTGGTCCTGACAGCGGCTCATTGTCTTCTGGGGAGAGCGGGTTTAATAGCTGCCGAGAAAATCGAAATCGGCATAGGTGGTCACGATCTGTCAAAACCGGAAGATTGGACCTTCACACGGGGTCACAGTTATCTAATGGCTGATTACAACACTCGAAATCACGACAATGATTTGGTCCTTCTACGACTCCAGAAACCTGTAACTTACAACGACAGAATAGCACCCGTTTGTTTGTCAGCTGATTTGCCAATTGAAGGAGCCTACAAAGAATGTATCGGAGTTGGCTGGGGTCTCACCGAGGAGCAGACTGGTAGCAAAACATTGAAGACGGTGTCACTGAGATCGGAAG
>TrinityLAB_DN200830_c0_g1_i1 len=2076 path=[0:0-2075]
ATCTGAGAAATTAAAAAAATTAAACATAAGCGAGGAAAAGATCAGAGAAGTTGAAAAGCAGCCGAAGCTGTCAAATAACCTGCAACAAATTGTTGACACGGGAAACGAAGTGACGCAGATGCAGTATACGCTGGCGTGCATTGCGCCCAAGAACGCAAATTTGACCTTGTTGTCAAATGTAATAGCTTCTGGCTGCGTCAAAAACGACTCGCTGTTTAAGGCGATTTTAAAAAGCAAATTGGAAACAAAGGAGGAACTTGTTGAGTTTTGTGAAAAACACACGTACGACGAGAAAGAAATTGTCAAGTACATTCAAAGCATGAAGGATCAAAACATGTCAAAGCTGAAAATAAGGTCCAATTTGAAAGATAAGTACAAGTACTACGATACTAAGATATTTTTCAATGAAATGAAGGATTACGGAATGAATTTGCCAGTTGAGAAGTACCAGAAAAACTGGCTGGACGAGGGTGAAATTACACTGCTGCACAAATCAGGTGAAAACAAGCAGGTGAACGAGGAAATAATGAAAAAACACCTGGAGAGAACCAAGGGGAAAATAGTCACAAGGTTCCCACCCGAGCCAAATGGCAACCTGCACATTGGCCACGCAAAGGCGTTGAACCTGTCATTTGAGTACGCCAAGAAGTTTGGAGGGTACACGTATTTGAGATTTGATGATACAAACCCAAAGAATGAGGCAGACGAGCTGTACGATGGAATTGTGGAAGACGTGAAATGGCTGGGATTTGAGCCATACGCCACAACAGCCTCATCCGATTATTTTGATGAAATGCTTGAAATGAGCAAAACACTTATTAAGAAGGGCAAGGCGTACGTAGATTTTTGTTCACTTGAAGAAATAAGAAACAGGAGAAGTTTGTACCAGAAAGAGAGAGACGAGGGCAACGAAGACCCATGCATTTTGAGCCCATACAGAAATGTTTCAGCAGAGGAAAACTTGAGGTTGTTTGAGAAAATGCTGAAGGGCGACTACAAGGACGGCGAGTGTGTTTTGAGGTTTAAAATGCCGCTTGAGTCGAAGAACCCGCTCATGCTTGATTTGGTCGGGTGCAGGGTCATTGACATGGTGCACGAGAGAAAGAAGAGAAATTTCATTGTTTACCCCACGTATGAGTTTGCGTTGTGCGTGAGTGATTCACTTGAAGACGTGACACATTCATTTTGTTCAAGGGAGTTTTACACCAGGCAGGAGCCATATCACTGGCTGCTGAGGGAGCTTGAGATGTACGAGCCAGTGCAGTGGGAATTCAGCAGGCTGAACGTGTCCAACACTGTTTTGAGCAAGAGAAAGCTGACCAAGCTGGTTGAGAAGGGGCTGACCTGGGATGATCCAAGGTTTTACACGATAAAAGGAATGAGAAGGAGGGGGTTTCCGGCTGCAGCCATAAATGCATTTGTGCAGTCTGTGGGAATAACATTCAGTGAAACAATTGTTGATGTAAAAATACTTGAAAGCTTTGTACAAAAAGAATTGTTTAAAACAGCAACAAAGGCAACGTGTTTGTTGAACCCGCTTAAAGTTTACATAAACAAGCGAGCCAAGGGAACCATCTCAGGCAGGGAAGTTGACGTAAACAAATTCATTTACATTGACAGCTCAGATTTCTTGGAGGACCCTGCGACAAACAAAGACTTTTTGAGGTTGACGCCTGAGAATCCAGTGGGATTGATGAATTTGGGTGTTCTTAAATACGTGGGAAAAGAGGCGGATGGAATCAGGTGCGAGTTGTTGAACAAGGACGAGTGCAAACACTCAAAAACTGTGCAGTGGCTGAATGATTTGTCTAACAAGGTGGAGCTTAGAATGTACAAGCCATTGTTTAACTCGTTCAACCCTGAAGAAAAAGGATATTTAAATGACGTAAATTTGGAAGGTTCGCTGGAGGTTAAAACAGGATATGTGGACGCAACTGTGCTTGATGCAGTGGTTGAACAAAAGTTCCAATTCATAAGAATTGGATATTTTTGTTGTGACAATGATTCTGTTTTTGAAAAGGATAAAAAATTGGTGTTCAATTTGACATTGGAATTGAACAGATCGGAAGAGCGTCG
>TrinityLAB_DN200821_c0_g1_i1 len=507 path=[0:0-506]
CAGCCCGGTACCACCATCGGGAGTGGAGCTCACCAGGCATTGCAGGCTGCTGGCCACGCCGGTCACAAGTACTCGCTTAAAAGAACGGCCCTAAGGACCGTGTACCAACTTGAACGGTTCGACTGTTTTATTTGGCATCGCCCGAGCACGACTTTCAGGCATGACGCTGCGCAATCAATAAACTCAACTCAATTAGGTAATACTGTGACGAAAGATGAACTGCGCGCGGAACTTGAGCGCCAGGAGCAACGTTACAAGGATGTCTACGGCGGGGAAGTCACCACCTACGCCGCGCAACCCGAGCCGGAACGCAAGCCATGGCGTAAACGTGCCAGCCTGCTGGACCAGGCATTTGCCCAGGAAATCCAAAAGATCGAGCAGGAACTCAAGACCGAGGAGCCATAAGCGCTTCGGTTCGAGCTTCAAGGGGTCGTGCTGTCTCTGCCGGTGCAGTACTGGCAGAGGGCACCTGCTTTAGCGTCCGCTGGTCAGTAACCTACATCCACC
>TrinityLAB_DN200867_c0_g1_i1 len=764 path=[0:0-763]
GTGTCGAGAAGCAGGTGGAAATAACTCCTATGGTCCTGCTTTCCGCTGTGGATCATTACAAAAGACAGTCTTACCCACGTGCAATAGGCATTGTGTTGGGCGAGGAAAACGACAAGAAAGTTGTTGTCACGAACAGCTTTGCAGTGCCATTTGAGGAGAACGCGGAAGGATATTTCTTAGACACGAGTTATTTGCAAAATATGTACGACTTGTTTCACAGGGTCAACAGCAAAGAAAAAGTACTCGGGTGGTACCACACAGGGCCAAGCATGTACAAAACAGATTTGGAAATAACTGAGACATTGACCATTTACTGTGAGAATCCAATATTGTGTATAATCAATGTGCACCTGGAAAGCGAAAACATCCCTGTGCAGGCGTATCGAATAAACCAGAAAAAGAAGTTCATCAATTTGAGCGTGAAAATAGGTGCAGACGAGAACGAAGAGGTCGGGGTCGAGCACTTGCTGAGAGACATCAAAGAAGGAACAGGGACGACGCTCAAAGACAAATTTAAAATAATTTTGAATTCACTCAAAGAATATGAAAGTTGTCTAACAAACATTATAAGCTATTTGGGAAAGGAGGGTGAAAAGTCCAGCAGGGTCTTGCACATGCTGCAAGAAGTCAGCGGGGAAATACCTCGTTTTGAGACTGAAACAGGCGATGAAATGAAGGAAATGTTGAACTGCGAGTTGGTTAACTGCGTGATAGCCATGAACGATTTGATGAGAAACAAAAAGGGCAGATCGGAAGAGCGTCGT
>TrinityLAB_DN200900_c0_g1_i2 len=855 path=[0:0-66 2:67-854]
TCAAGCAGAAGACGGCATACGAGATCTTAAGCCGTGACTGGAGTTCAGACGTGTGCTCTTCCGATCTAGTAATTCAGCACATGCATCCACACTATCAGCTCAAAAACGGCTGCTACGGTTTTTTTCCCCCTCACAATAGAGGTGAGTTCTGCTTTTTGGAAGCATTTCCACTTGACAGGTTGGGTTGTGGAAGTTCTCCGTTTTTAAAGCTGCGGTGGGGAAGCTCAGATTTACACGTCTGCTAAGCAGCTGTGTGCGTAGCGTCTACCTGAGCAGAGATGTCAGCCCGTTATGCTTGTTACTGGAGAAAAAGCAGGACAGCAACATAAAAAGGTAAATCTACTAATAAGGTTGGATATTTTTGCTGAACTTTATATAAAATGAAAATCTTATTTGAACTAATAATATCTCAGATTTCTTTTAGCAGAAGTCTACATTAAAAGCAGAAAGCAGATTTTTGTCAACTCTTTCCTTAAGTAGTACAACAGGTATTTTTTATTTTATGAAGCTTTAATAAATCTCAAAAGAGAAAGTTCACTTGTCACAGCTGTGTTTGATGGAGAGGGAGAAATGCTACAGAGTGGATGTACGAAAAACTTGTATGCAAAAGTCTGATGTGAGAAATACATATGTGCCATCACACCATCAGAATCTCCTAACCTTGTTCCCGTATTTGTTAAAAAACTTGCTTAAATGGTTTACAACAGTAGTGTCAAGTTAAGAGGTTGAGGGGCCACAGAAATAAGCATTTTCTTTTTATTAAAAACAAGAACATTTTGTGAATCGCTTTTGTTTTAACATGTTCAAGAATAAAACATTCAATATTTTAGTGAAACAGTAATTTATTTGTGCAGG
>TrinityLAB_DN201199_c0_g1_i1 len=582 path=[0:0-485 1:486-507 3:508-581]
CAAAGATGTGAGCGTGTATACAGAAGAAGGAAGGGTCAAGCAGGTAGAGTTTGCCATGAAATCCATGAATCTTGGTGCTACAACCGTTGCAGCAGTCGTTGGGGATGAAATTATATTTGTTTCTGAAAAGAAAAAGGTTAATCCACTTCAAAAAACAGAAAGCATTAAAAAACATTTTAGGCTTTCAAACAATTCAATTGCTGCATTTGCTGGAATAACTTCTGACGCGCCCAAATTGATTTCAATACTCAGAAGCTTTGCAACACAGTTCCAATTTGTGTACAAAACACCCATGCCTGCCGAGTTCATGCTTGACAAGCTGTGTCATTTGGCACTGAATTTTGGAGAAGACGAAGACAAAAGAATATTTTCCAGGCCATTTGGGGTAAATATGTTGGTTGGAGTGTGTGAAGAGAGACCAAGGTTGTTTTGCATTGATCCCAGTGGCAGCTACATGGAATTGACCAGGTGTGCAATTGGCAGCGGGAGTGAAGTGATAAATTTGGACGGAGAGCTTACAGAAGAAATATTGAAAGAAAGGTTAAAAAGTGTTGTAGTTGGAGAGCTTACAGAAGAAATATT
>TrinityLAB_DN201199_c0_g1_i2 len=633 path=[0:0-485 2:486-558 3:559-632]
CAAAGATGTGAGCGTGTATACAGAAGAAGGAAGGGTCAAGCAGGTAGAGTTTGCCATGAAATCCATGAATCTTGGTGCTACAACCGTTGCAGCAGTCGTTGGGGATGAAATTATATTTGTTTCTGAAAAGAAAAAGGTTAATCCACTTCAAAAAACAGAAAGCATTAAAAAACATTTTAGGCTTTCAAACAATTCAATTGCTGCATTTGCTGGAATAACTTCTGACGCGCCCAAATTGATTTCAATACTCAGAAGCTTTGCAACACAGTTCCAATTTGTGTACAAAACACCCATGCCTGCCGAGTTCATGCTTGACAAGCTGTGTCATTTGGCACTGAATTTTGGAGAAGACGAAGACAAAAGAATATTTTCCAGGCCATTTGGGGTAAATATGTTGGTTGGAGTGTGTGAAGAGAGACCAAGGTTGTTTTGCATTGATCCCAGTGGCAGCTACATGGAATTGACCAGGTGTGCAATTGGCAGCGGCAGTGAAGTGATAAATTTGGACTGAGAGCTTACAGAAGAAATATTGAAAGAAAGGTTAAAAAGTGTTGTAGTTGGAGAGCTTACAGAAGAAATATTGAAAGAAAGGTTAAAAAGTGTTGTAGTTGGAGAGCTTACAGAAGAAATATT
>TrinityLAB_DN201185_c0_g1_i1 len=631 path=[0:0-630]
TAAATCATTTGCGACAAACGATGCTGTAGACAAGTTGGTCGTTGTTCTGTGCAAATCGACGTCGATCGCAGCTAGCAATGTCCGTGGCGGCCATTTCGATCGGTGTGGTTACCGGTTTCTGGGCGCTGGTGGCCCTCGGCAGCACGCTTACGCCCAAAGGTGAAAGTCGTGGTCTGATTCAAATGATGATCGTGCTGACGGCTGTTTGCTGCTACATGTTCTGGATGCTGGCCTACATGCATCAGTACAACCCGTTGTTCGGCCCACAGCTGGGCAACGGAACAATAAGATACATGAAGGAAATGTGGCGAACCAGTTGATCCAGTCAAGATAGCAATGATCTGCAGGTTACACACGATTTCAAGGTTGATTCGAGTTGTGGGGAAACGAATAATTGTCCATTACTTGTTCCGGTCAGAGTGCAGCACAATTTGCTCGGCTCCGAACGTTTATTGCAATTTGCGCGGTCATTTGTCGAACAGCTTGCCGAGATCCTTCAGCGACATTTTGCCTGATCCTCGTTTGGCCGGCCTGGGTGTGTTGGCCGATGGCTTCCAGCCGGCCAAGTACAGTATCTGGAAAGTGGCCGGCAGGTGATCGCCATTTTTGCCGTACATTTCCTGTGGTGACA
>TrinityLAB_DN201223_c0_g1_i1 len=544 path=[0:0-543]
GCGAAGACGACTATCGAGTGTGCCTTCAGAATGGTATAATTTCCAAGGAAATGAGTCCGGTCTGTCCGGTCGATTCCAGTGGAAAGTTTACAGCCGAAGTGAAGGATTTCGTCGGTCAATATGTCAAAGATGCAGACAAGGCGATCATAAAGTTGCTGAAGCAGAACGGTCGTTTAGTGCATCAAAGCACCTTCAAGCATTCCTATCCGTTCTGTTGGCGGTCTGATACACCGTTGATTTACAAAGCAGTGCCGTCCTGGTTTATCCGCGTCGAATGCTTGGTGCAGCAACTGTTGGACAACAACAGCAAAACCTACTGGGTACCGGAATTTGTCAAGGAAGGTCGCTTTGCAAACTGGCTTCGCGATGCGCGCGACTGGGCGGTCAGCCGCAACCGTTATTGGGGAACGCCCATACCTCTGTGGGTCAGCGACGACGGCCAGGAAGTGGTCTGCGTTGGCAGCATAAACGAGTTAGAGCGACTTACGGGTGCCGCTGTCACTGATTTGCATAGAGAACACGTGGATCCGCTGACCATTCCAAG
>TrinityLAB_DN201230_c0_g1_i1 len=1247 path=[0:0-1246]
AATACACCAAGTTCCGAGTCATTCCGTTCTGCAACTGCTTAAAGGCTGTCGACAATGGTAAAAGACATTGTAATGCACAATGGCGTCAAAATGCCCATTATTGGATACGGAACTTGGACGGCGAATGACGATTCCCTAAGACAGGGTGTGAATGCTGCTTTGGAGATTGGCTATCGTCATATAGACACTGCTCTCATATATGAAAACGAGCATATAATTGGTGAAGAATTGAAAAAATGGTTCGACTCTGGCCGACTGAAACGTTCAGACGTGTTTATAACGACGAAGCTTCCTCCGTACAATCACAAGGCGGAGGATGTGGAACACAGCATCAAAGAGTCATTGACAAAATTGCGTCTGGATTATGTTGATCTGTTTCTAATACATACTCCATTGCCGTCGAAGAAAGGACCGGACGGGCAGATGCTGTTTGAGAACGAGTGCATAGTTCCGTTGGATGTTGATCACTTGGAAACGTGGCGGGCAATGGAAGAAGTGCTTAAAAAAGGACTCACGCGTTCCATTGGACTTTCTAATTTCACCATTGAACAGACTCAACGCATAATCGATAACTGCAGCGTTAAACCACATAATGTCCAGGTCGAATGCCACCTCTACCATCCACAGAATGAATTGCATGAATTTTGCAAGAAGCATAATATAAGTTTCGTTGCATACGGTCCCATTGGCAGTCCAGGCCGTAAGAACCATCATCTGGCAGCTGCTGGCATCGACTTTAGCAAGGAACACATCCCCATGGAAGACAAAACAGTTGTCGCGATAGCTCAAAAATATAAAAAGACGCCAGCTCAGGTGTTGCTGAGATGGTTGATTCAGCGCGACATTGTGGTGATACCGAAGAGCGTCAACAAGGAGCGGATTCGAGAAAATTTCGATGTTTTCGATTTTGAATTGAACGGTGAAGAAATGAGATCGCTGTGCAATAACGAAATCCGTCAACAATTGTTCATCTTTCACTGGGCTCGAAATCATCCAATGTACCCATGGGCACAGTGCACTGGTTCTGCGTAAATTCTGGTGCTACGATATGCTTAAACTCTATTACTTTATACTGTGAACTACGGGCCTATGATTTGGGGAAAAGAATCTAAAATTTACCATCTATTTAGAAACTTGATATGGGCGAGATATGAATGTATACGTGCAACTGAATAAACCTTAGATAAGCGTAAAACTTGCAGACAGTTTTGAAATACGGTTTGCAAAATTGAATGTTTCAGATCGGA
>TrinityLAB_DN201234_c0_g1_i1 len=647 path=[0:0-646]
AGACGGCATACGAGATCTTAAGCCGTGACTGGAGTTCAGACGTGTGCTCTTCCGATCTGCTAGGCATAAGTTACTGTGATGATGAATAAAAATAATAGTAAACAAGGTTGCATTGAGTAAAGAGAAGCAGGCATGGGCTGTAAACGATTGGATAAGTGATATGCAGCAATGCGCTAGACGGAGATTAAACCACTGAACCTGATGGATTAGAACTGCCGCTGCACAGTAACTAGGTTGCAGATGTATTGTTATTGCAGTATGTCTGTGCTATATTAATGTTGAAACGAACCGCTTCGACTGTAATAAGTATTAATTACATAAGTACGTGTGCTTTGAAGATCTCTTTGCCAGCAACATATACTGCTAAAAATTAGAGGAACACTTAAATACTTATATGGAATGAGTAATGAGTTGGGAACAAAAGGATGGTTCATCAGATGGACATGATCAACCTACAGAGGGCTTGAGGGGAAAACGTGTACGGCAGAACCATTCCTGGTTTTTGCTCGTCTCATTATTGCCCCTATTAGTTTAGCAACCCCCTCTACTGTGGACGTACTCAATACTCCAGAATTTCTTGGACTGCTGTATTTCGTGATGCTAAATTTAGTCAGAAAATGTTTTTAGGATTGGATCAGAAATGTAAT
>TrinityLAB_DN201309_c0_g1_i1 len=726 path=[0:0-725]
GTGTGCTCTTCCGATCTGTGCGCTGGAGTGGTGCGAGGAGGGGATTGTCGCGTACAGGGCCGGGAACCCGCTGGGGGCCACGCCCGAGTATTTGGCTGGTTTTTACTTGATCCAGGGCGCATGCTCATTTCTGCCTGTGCTGAACTTGGACGTTAAAAAAGATTTGACCGTCGTGGACCTGTGTGCGGCACCGGGCGGGAAAACAACGCACATTGGGGCGCTGATGGAAAACACGGGCGTGCTGTATGCGAATGAGCTGAGCAGGGAGAGGACGCACAGTTTGAAGGGCAACTTGCACCGAATGAACATCACAAACTGCATTGTTACAAACATGGATGCAAAGGACTTTGACGTTGGGAAGGTCGACAGGGTGCTGCTGGATGCCCCGTGCTCGGGAACAGGCGTCATTTCAAAGGACGCAGCAGTGAAAACGTCCAAGAGCGCGGAGGAAATAAACAAAATACAAAAGACACAGAAGAAGTTGATTTTGAATGCGTTTGACATGCTCAAGCCAAACGGGGTGATGGTTTACTCGACGTGCAGCATTTTGGTGGAGGAGAACGAGGAGGTTGTGGATTTCCTGTTGCAGAATAGAAAAAACGCAAAAATACAGGAGGCGGACGTGGGCGTGGGCAAAAATGGATTTACGAGCTTTAGAGGAAAAGATTTCAGCAACGAGCTGAAAAGGGCCAGGCGACTTTACCCGCACGTGCACAACATGGACGG
>TrinityLAB_DN201343_c0_g1_i1 len=648 path=[0:0-647]
AGACTCGACATTTCTGATCCCTTGGCACCCTGTGTCACGGCTTAAATGTGTGTCAATGTGTAGAACAATCAACAACCCATAAACACGGGAAATCACAGGCCTAACTTTGGAAATGCTGGCCACGATGCGTGTCCAGATGGTTCAATGCCAGCCGGTACCTGCCGAGGAGGCAGATCGTGCCAACCAGGTTATACATGTGATCGCGAAATGTGCTGCAGAAATTTGGAGCCAGATCATTCTACTTCTTCAAATGGAAATCCGGATTTTGGAAGCATCATCCAAGGAATTGCCGGTACCTTTCTACCAGGTGATAAAGGTCCGTTAGGTTCGCTGGGCCCATTGGGATCACTGGGCTCTTTGGGATCACTAGGATCATTGGGCTCACTAGGCGCAGGCCTTCTTCGACCAGGAAATGGTAGAGGAGGTACATATCGGCCAGGAGACGGTAGAGGAGGTATTTATCGGCCTGTGGATGGGGAATTTTATGATCACCGTATGAATTCCTGCCCTGGATGTGGACATGAATGGATGAACGGACCGTTTTGGTGAAGAATAGCAGCAGTCATCTCCCTCCCAATGACATCTGTTGTAAAGTTCTTCAGTCTTCAAAACAGGTTTTGTATTTTTTAAATGAACAATGCTTTCTGA
>TrinityLAB_DN201313_c0_g1_i1 len=514 path=[0:0-513]
ACTACCTTCCCCCGCCGTTGCCGCCATGGAGATGATCGCCCGTATTTTGGTGTTTGCCAGCTTTTTGCTGTTGACCGTCGGCGAAGCAGACCAAAAAGGTCTGCTGAGTTTGGAGGAGAGGGTGGCCTCGTTGCAGGAACAGTTGATCCGTCGTCCAGTGTTGCGTTTGAACTATCAAAAATTCCGAATGTACGCTCGTTCGACACCGCGCAACTATTCAATGGTGATACTGTTGACGGCTCAAAGGAATCAACAATGCCAAGCCTGCAATGCAGTGCAAGAAGAGTTCGAAGTGGTGGCCAGCAGCTACAGATTCGGTCATACCGCAGCCAAACGGGTCTACTTCGCTTTGGCTGACTTCGACGATGCGAGCGAGGTGTTCCACGCTTTGTCCGTCAACGCCGTTCCGGTGATCATTCACATCCCGATGCGCGGAACGCCCAAAGCCAACGACCGTATGGATTTCAGTCGTGTTGGATTTTCCGCCGAAGTCATTGTCAAATGGGTTCACGAC
>TrinityLAB_DN201424_c0_g1_i1 len=820 path=[0:0-819]
GACTGGAGTTCAGACGTGTGCTCTTCCGATCTGGTGGATGGGGCAGTAGCGGCTGCTTCTCTAACATCAGAAATGGGGATTTTTTTTCTAAAATGTAGATCTGGGGAAACCAAGAGAGAAAATCAAAAGCAACAATGAGAGTCGAGTGCAGCAACAATAAAGTTCGTTTGCTGTCAGTAAATTTTAAGTTTTCAGTCATTTCTCGTTAAAGATGGCTCCTCGTTAGGCTGCTAATCGCTGCTGATTCTGACTTCTCCTTTGACGCCACAAACCCTGTTTATCTTTATTACTGGTAAAATTCAAGCTAGGGCGGGAAACGTGTCACTTTTTTTTACAATAATTAAACTGCCTCATCGTTTTCCTCTGCGTTCACATCCAGTTAGGTGTTTTTATTTTTCTGACCCAGGAATCCTGGAACCACAGTTCTCCTCGGTTCTGGACCAAGACTTTTCTACATGGTAAAAAAAAAAAAGTTAACGTTTTAACAAAAGTATTCTGAGCAATATTCTTATTTTAGATTCACAGTCCTGTTGTTGTGTGTTTTTCTTCCTATTTAATAAGAGCCGCAGTTAAAATTAGAGATGCAAATTAGTTAAATGCAAACTAGGCCTGGGCGATGTGGCCTAAAAATTTTATCTCTGTTTTTATCTTAATATGATTAATACATTTTTTCCCCTCCTTTTTGTTTCACAAAATAAAATTATTTTAAAAACCAAAGTGTGAGTAAATAAAAGCTGTGAAGCATGCTGGTAAAACAAGATGGCCGCCCTGCCTTAGTAAACAATAAGAATATATAACTAAATGTTTGCTGCTGCTGGTC
>TrinityLAB_DN201505_c0_g1_i1 len=647 path=[0:0-646]
TGTTTCTGGTGTTTTTAAACAAGATATTTGCACTCATAGAGTTACTTGCCAAAGAGAGGGGATACAGCTGTATAAACCACGTCATTTCATCCGCCAACACCGTTCAGTTCATGACTGCTGAGCTGTGGGGTATGACAAAGAAAAACACGTGGGAAAAGGTGGAGGACAAAAATGCCATTATTGATGTAAAAATGTATTTTGGTGCAAATGAGGAGATGAGGGACTTTAAACCGGCAAACAAGGGAAGATTTTTCCACACCACTTCAAAGAGCGGGAAATACGTCATTTTGTACATGGCCAGGGGCTTTGATGAGAAAAAATACAAGCAGATTGGGCTGAAAACGAGTGTTTTTTCGGGGCAGGCAAATTTGCCGGTTGTGAGATCAACGGGCGAGGTTGAGCTGGACAGGGCGCTCACTTTTGTCAAGCAGGTGCTCGAATACGCCAAGCAGAATTTAACATTTCAAAACGTGGGCTTTGAGGACGATGAGAATTACAAGGGCATTTATGATGGGATATTGAGGCTTGCCGTAATAATGATGGTTTTGAAGGTTGTGGCAGTTGTTTTCACCACGTATTACTCGTCAATCAAAACAAAACAGTTTTTTGAGGCTCAGAATTTGAAATAAATTAAAATACTTAACTAA
>TrinityLAB_DN201606_c0_g1_i1 len=925 path=[0:0-924]
TACGAGATACTTACATGTGACTGGAGTTCAGACGTGTGCTCTTCCGATCTGAATTTTGTTACGACACCAGGCGGGAAAATGTACGACACCAGCGAGACTATTCACATAAGCTCACTGGCGCTGCTTAAAATGATGAAGCACGGTCGAGCAGGTATCCCGCTGGAGGTCATGGGACTCATGTTGGGGGAGTTTGTGGACGAGTACAATGTCAAAGTGGTGGATGTGTTTGCAATGCCACAGTCGGGAACATCAGTGACCATTGAGGCAGTGGATCCGGTGTTTCAGACCAAAATGTTGGACGTGCTAAAAGCGACAGGCAGAACTGAGACAGTCGTGGGGTGGTACCACTCACACCCGGGTTTTGGCTGCTGGCTGAGCTCCACGGACGTTTCAACGCAGTCGGCATTTGAGAGGGTTTGTAAGAGGGCTGTTGCAGTGGTGGTGGATCCAATTCAGTCGGTCAAGGGCAAAGTTGTCATTGACGCATTCAGAAACATTGAGAATTTTATGGTTGAGGAGCCAAGAATAACAACGTCTAACATTGGATATTTGAAGAAACCATCATTTGTTAGTATAGTGCACGGATTAAACCAAAAATACTATTCGTTCAACATAACATTTGAAAAAAACACGTTGGAAGAGAGAATGCTACTAAATTTGAACAAAAAGACGTGGGCAGACAACTTAAAGCTAAAAGAAAACATTCCCTTTGATGTTTCAACCCATCTATCAAAGTATTGCAAAGACCTGATAGATACTAAAAACCAGACAAAGGAAGAAATTGAAATGGGCAAAATAGGAAAAACAAATTACAAGAAGAGAATACAAGAGAAGTATTACGAGTGTTTGGAGCAGCAAGTTATAAACAATTTGCTTAAAGCAATACACAAGAACATTTTTTACAAGAAGCAGATCGGAAGAGCGT
>TrinityLAB_DN201696_c0_g1_i1 len=524 path=[0:0-523]
CAATGGCCAATGCAGGTGTCCTAAGACTGTTCAATTTTCTGCAATGGGTACGAGAAACGGTGATGTCGTTGAATCGTATGGCCAGCGGGTCGTCCAGTTCCTTCCCTGCTCGCGTTTTCGACAACGAAATCAATCGATGCATCCGGGATGCGACCAATCTGTACGACGCAATGCAGTACAAGGAGGCGGTGAAGGTGGGCTTCTTTGAATTCCAGTCTGCCCGTGACCGTTACCGAGAATGGAGCACGGAGTCGCTGAACCGTAATCTGATCGTCAGGTTCATCGAAGTTCAAGCGTTGCTGTTGGCGCCAATCTGCCCGCATCTGAGCGAAACGGTGTGGTCGCTGTTAGGCCACAGCCAATCTATTTTCAAAGCCACCTGGCCGTTGCCCCAGCCAGTCGACGAATTGTTGATCAAACAGTGCGCCTACGTCGAAGATGTCATGCACGATTTTCGCATTCGCAAAAAGGCCGTCCAATCGACCAAGAAAAAGGGGACCGTGCCTGAGCAGCCCACCCACGCA
>TrinityLAB_DN201633_c0_g1_i2 len=1076 path=[1:0-350 2:351-1075]
GGCGAAAATGCAACGAGCAAAATCCAATCCCGCCATGTTCACTTTGATGATGCTTGGCTTATTGTGCGCCGGCGAAGCGTACATTTACGAACGATTCTACCCGGGCACTGAGATAGTACGCGAGTCAGTTGGTAACAACGAGAGAGAATGGAAGGTCGACGATCCGAGCTACAGTCCGCCCACTTTTACGGAGCCATGCGACGAAGATTGCGATCCAGAAAGCCCAGAAACTATAATTTTCGATCAGAAGTCGAAGAATGCAACCCGACGATCTTGGGTTGACGAATACGATGTGGATAAGAATAATTATCCAAAAAATCCCAAAGGCCGAACCGGCATAGCCGGCAGAGGGTCCTTGTCTCGCTGGGGACCGAACCAGATGGTCATGCTGATAATCACGCGAGGCACCGCAATCACGGAAGTATTGGTTAAGAAAACGGAAAACACCGAATCCAAGCTGACCTTCATAATGGGTGCCGCCGAGGACGACAGGGATTGTCCATTCCCACGACAAATCAAGGAAAAGTTTGAAAACGAATTGCGAAGACACTATCACAAACAACAGGTGAAGACAATAATGTCGAGGGCCAAACAAAACAGCGTTCTGAGATACCGAGGCTACTATCCCGACGATCTAAATACGGACAATGCTTGGACAGAATTGTCCATTTATAGGGTCAAAGATAAACTGAGCCGACACCTTGGATTGATGAAGTTCAGCGATGCGGACAGTGAGTACGAATGGAAACAAGTGCAAGAGTCCGATTTGAAACAAATGCTGCGAGCGCTGATTGCCATATCCGAAATGAAAATGAGTGAGAAAGTCGAAACAATCGCCCACACGACATTGTGGACAGTGAAGAACCGAAAAATCGGCGAATGGGCCGTCACGCTTAGCACGCTGGCCGGCAACAGCTTGAAGATGACCGGTTTGGTGAGAGCCATGATGGCCTTTGCCGGCTGATTGTTTTACAAAAACTTTCTGACCAACGTGTTACGCGTTGTTCTTTGCCAAATGGCAAATTTCAATTCGTGCACTGTTCTTGGTAAAACAGTAAACGGGACTGTCTCTTATA
>TrinityLAB_DN201706_c0_g1_i1 len=549 path=[0:0-548]
GGAGCGATCATTGATTTTTGTGATCAGGCGATTGAAAAAATCTTTTTTACCCGTCCGCGGATTATCGCTATAAGGAGCCCCAATGGCAGTCTTAGCCTGGAGTTGACCCTATGAGCGCTGGCAACGAACAACTGGAAGTGGACGACGACCTCGTTGAGTCGGATGACGATGTGGTAGAGGCACCTGTGGCAGAGGTGGCCAAGACCAATTTGAGCAAACGCCGCACTATCGACAATCTTCTGGAAGAGCGACGCTTGCAAAAACAGCTGGCCGATTACGACTTCGATTTCTGATCGAGCCGTTGACGGCCGGAAGCCTCCCTGACGGAGGCTTTTTTCTGCCGGTTACACGGGTATTCAAGGGGTGCAATATCCTCCTAAACCAGGCCGTTGCGCTGGGCCAGTTCGATCAGGTCCACAAGGGACCGGGCATTGAGCTTGAGCAGCAAGCGCGTCTTGTAGGTACTGACGGTTTTGTTGCTGAGGAACATGCCATCGGCAATCTCCTTGTTGGTTTTGCCGCGGGCAGATCGGAAGAGCGTCGTGTAGG
>TrinityLAB_DN201777_c0_g1_i1 len=835 path=[0:0-834]
TGTGCTCTTCCGATCTCAGCGACATGTGGCTGGTGGAATTCTACGCACCGTGGTGTGGTCACTGCAAGAATCTGGCACCCCAATGGGCGTCGGCCGCTGCCCAGCTGAAGGGCAAGGTCAAGATGGCCGCCATCGACGCCACGGTGCACACCCAAATGGCCCAACGTTTCTCGATCCAAGGCTTCCCGACGATCAAGGTGTTCCCCAGCGGCGAAAAGCGACTCAACGACGCCACCGACTACACGGGTGGCCGAACGGCCAGTGACATTGTCCAGTGGGTCGAAGATCAATTGTCCGAAATGGCTCCGGCACCGGAAGTGGTACAGTTGACCGACGGTCAGCAGTTGACCGCCTGCGGAGAGCACCAGCTTTGCGTTGTGGCCGTGCTGTCGCACATTCTGGACTGTCAATCGAAATGCCGCAACGACTACATACGAACGCTTCAAGACAGCGCCGACCGATTCAAAAAGAACCACTGGGGATGGATTTGGGTCGAGGCCGGCGCGCAGCCAGCGTTGGAAGAAGCGCTCGGCATTGGCGGATTTGGATATCCGGCAATGGCTGCGATCAATATTCGAAAAATGAAGTTCGCCATTTTGCGCGGTTCGTTCAGCAAAGAGGGTATTGCCGAATTTCTGCGCGACTTGTCCTACGGTCGTGGTTCGACCAGTTCAATGAAGAGTGCCGAGATGCCGGCCGTGGTCAAGACGGAACCCTGGGACGGCAAGGATGGCGAGTATCCCGTCGACGAGGACGTAGACCTGGAGCAAGAACTGTAGCTGTTGATCGAGAGATCGGAAGAGCGTCGTGTAGGGAAAGAGTGTCTGCTTCCGGG
>TrinityLAB_DN201713_c0_g1_i1 len=598 path=[0:0-597]
TTCCGATCTTAGTCACGGGCATATTTCAATACTGCCAGGAGGCGAAAAGCTCGCGCATAATGGAATCGTTCAAGGATATGGTGCCCCACTATGCATTGGTGGTCCGCGGCGGCCAGTCGAGAAGCATTCCTACCGAGGAAATCGTCGTGGGCGACATCATCGAAATGCGCGGCGGCGACCGGATCCCGGCCGACGCGCGAATCATTACTGCTCAAAGTTTCAAAGTAGGTTGACAATTCGTCGTTGACCGGCGAGTCCGAGCCGCAAAGCCGCAGTTCCGAATGTACAAGTTTTGAGAATCCATTGGAAACCAAAAATTTGGCGTTCTTCTCGACCAATTCCGTCGAAGGCAGTGCCCGGGGTGTTGTGGTCAATACGGGCGACAACACCTTGATGGGTCGCATTGCCCACCTGGCGTCCGGTCTGGAGATGGGCCAAACGCCTATTGCACGCGAAATTGCCCACTTCATACACATCATCACGGCCGTGGCCGTCGTCCTGGGTGTCGTCTTCTTCATAATTGCTTTTATCCAGGGCTACAATTGGCTCGAGGCGGTCATCTTTCTGATCGGCATTATCGTAGCCAACGTACCTGAGG
>TrinityLAB_DN201707_c0_g1_i3 len=756 path=[0:0-487 2:488-599 3:600-755]
```
