## Supplemental file 1 for "Microbe transmission from pet shop to lab-reared zebrafish reveals a pathogenic birnavirus" (part 3 of 14)

```
AGACGTGTGCTCTTCCGATCTTTAAAAATTGAAGAGTTCAAGGACAAGTTTGCTAAAGAGAAAATTATGAAGACAGGTACAACCATCGTGGGCATCAAATACGCCACGGGCGTTGTTTTGTGCGCAGACACGAGAAGCACCAATGGGCCGGTGGTGGCTGACAAAAACTGCCAGAAAATACACTTCATGTCAGAGAAAATAATGTGCTGTGGGGCGGGAACAGCGGCAGACACGCGCAGGGTGACAATGATGGCAAGCAAAGAACTTATGCTATTCAAGCATAAATACCTGAGAGAACCATATGTAACACACGGTAGAAGACTCATTGAGGACCATTTGTTAAAGTACAATGGACACATAGGGGCAGCACTGATATTGGGAGGAATTGACCCAGTGCAGGGGCCAAGCCTGTTTTCCATCTCACCAAACGGATATTCGCAGGAATACGAATATGCGACGATGGGCTCGGGTTCATTTGCAGCCACGGGGGTGTTGGAAACGTATTTCAAAAAGAACATGAGCGTGGAGGAAGCAATAGAATTGGGTAAAAATGCAATTAAGGCAGGAATATTAAATGATTTGTATTCAGGGTCAAATGTGGATATTTTTGTGGTGGATGAGAAGTACAACAAGCACCTGAGAAACTACGAAATAGTTGAAAAGAAAAAGAATGAGTCAGTGATAACTTATCCACGTGATAGCATTAAAATAACGAAGGAGGAAATGTTTAAGTACATTGAGGAGGTGTAAAGTAGG
>TrinityLAB_DN201775_c0_g1_i1 len=1178 path=[0:0-1177]
TGTGTATAAGAGACAGTCGGCAAGCACGCCGCCAGCCTCAACGGCGGCGTACCCGGCGTGCTGCACGGCAACCGCACCTTCCTGCTACAGGACGACGACGGCCAGATCATCGACGCCCACTCGATTTCCGCAGGCCTGGACTACCCCGGCATCGGCCCGGAACATGCCTGGTTGCATGACATCGGCCGCGTCCAGTACACCTCGGTGACTGACGACGAAGCCCTGGAAGCCTTCCACAAATGCTGCCGCCTGGAAGGGATCATTCCTGCCCTGGAAAGCGCCCACGCCCTGGCTGAAGTATTCAAGCGCGCGCCAAACTTGCCCAAGGATCACCTGATGGTGGTCAACCTCTCGGGCCGTGGTGACAAAGACATGCAGACCGTGATGCACCATATGGAACAGTCCAAGCAGGAGAAACACTGATGAGCCGCCTGCAAACCCGCTTTGCGCAACTTAAAGAACAAAACCGCGCCGCCCTGGTGACCTTCGTCACCGCTGGCGACCCCGGCTATGACACCTCGCTGGCGATCCTGAAAGGCTTGCCGGCCGCTGGTGCCGACGTGATAGAACTGGGCATGCCCTTCACCGACCCGATGGCCGACGGCCCGGCCATTCAACTGGCCAATATCCGCGCCCTGGGCGCCAAGCAGAACCTGCTGAAAACCCTGCAAATGGTTCGCGAGTTCCGCCAGGACAACAACGACACGCCGCTGGTGTTGATGGGCTATTTCAACCCGATCCACAAATATGGCGTGTCGCAGTTCATTGCCGATGCCAAGGCAGCCGGCGTCGACGGCCTGATCGTGGTGGACATGCCGCCAGAGCACAACGGCGAGCTGTGCGACCCGGCCCAGGCCGCAGGCATCGACTTTATCCGCCTGACCACGCCAACCACCGATGACGTGCGCCTGCCTACTGTGCTCAATGGCAGCTCCGGGTTTGTGTATTACGTGTCGGTCGCCGGTGTAACCGGGGCCGGTGCCGCCACCCTGGAACACGTCGAAGAAGCCGTGACCCGCCTGCGCCGCCATACCGACCTGCCGATCAGCATCGGCTTTGGTATCCGCACACCAGAGCAGGCAGCGGCCATCGCACGCCTGGCGGACGGGGTGGTAGTGGGTTCGGCGCTGATCGATCACATCGCCACGGCCAAGAACGACCAGATCGGAAGAGCGTCG
>TrinityLAB_DN201967_c0_g1_i1 len=1420 path=[0:0-1419]
TCTGTGCTCTGGGAGTCACAGTTGCCGACTGTATATCACTTTGTTTCCAAAATCTAAATTGCAAATCCATCAACTACGTAAGAACAAAGCTTGGCTGCTACATCTATGGCGTGAACAGAGCTACAACCGACGTACAAAACAATCCTTCAACTGACTACTACGAATTCAACTGCGAATCGCAGTTTGGAGGAATGGCATTGTGTACCAGCGAGGGAATTAAGTTCATTGTCAACACGCGAGACCCATACACGGGTGCAATTTATGCAGCAGACAGATTTGCAACGTGCCACAAAGCAGTCACAAACGCCAAGCAAATAGTCATGACTTTCCCACCGCCCACGGTTAGCGGAGATTGTGGAACTGTTCTTCGGGATGGCAAATTGGAAGCCACCGTTGTTGTCTCTCTTGATGGAGTCCTACCGCACCAAGTTACAACCGAATGGGACAGATTCTACAAAGTAACATGCGACACTTCTCTCAAAGGCATCGGAGAAGGCTCGGTCGTTGTTACTACAATATACGATAGCGGAGAAATGGAACCAAAGCAGCTTCCAGTTGGAACTCCGGGACCCGTGACTGCTTCGTTGAAATTTTTGGACAAACAAGGAAAACCTGTGAAAGAAACGTGCATTGGCACCGAAATTCTTCTAGTGGCCACGTCGGACCAAGCAGGACCGAAAAATATGATGCTCCTAGATTGTACGGCCACTCGAGTAGGAGGAACCGGAGACAGTGTGCCATTCAAAGTGATCGAAAACGGGTGCCCCCGTTATCCGGCTCTCATTGGGCCAGTCGTTAGGGACATGAACAACAATCGACTAGCTGCAGTGATGAAAGCCTTCCGTCTGGACGGCTCATACGATATCCGCATGTTGTGTACCGTTATGTTCTGCGCTGGACCATACGGCTGTCCACCTAGCCATTGTTTGGATGGAAACACCAATCAGATGTTCATTTCGAACGGTCGAAAGAAACGTAGTTTGATGACAAATTCGAGCGAAATAGATGACAAGGTTGACGAAATGATAGAAGAAAAACTGTCGGCCGTGTTAAGAGTTTACACTGAAACGGAACAAAAGGAGGCAAATGATGACGAGAAAAACAAAGCCACCTCAATTCCATTCATCAGCGACTTTGTCAAAGTCGTCGCTCATTCCCCTGAAGACATGATGTGCATCGCCGAATCCGTATTTATTGCAGTAACCGTTAGCATCAGTCTATTGTGCGTCATTTTCTCCGGCATCATTGTCTCCTGGGGTATCAAGAAGCTGCGAAAGCCCGCCAAAATGCTTGAAAACGATTACTACGCGACCAACACCAAGTGATCAAACGTGTCAGCACTTTTCCATTGTTTTGTATATTCGGTTACAATTTAATCCGAATATATTTACGTAATTTAAAGATTAAACATTACATTCCA
>TrinityLAB_DN201994_c0_g1_i1 len=1247 path=[0:0-608 1:609-1187 2:1188-1246]
CTGTGATTGCTGAAGACGAAGTGTCTCGATAACTGACGCTGCATTTGACCGAACAACGATGAAGTTAAACGTGGCCTATCCGGCAACCGGCTGCCAAAAGATCATTGAAATCGAGGACGAGAAAAAGCTACGTGTGTTCTACGAGAAGCGGATATCGCAGGAAGTGGACGCTTCGTCGCTTGGCGAGGAATGGAAGGGATACGTGCTGCGTATCACTGGCGGCAACGACAAGCAAGGTTTTCCGATGAAACAGGGCGTCCTGACCAACCAACGTGTTCGATTGCTGTTGTCCAAGGGTCATTCCTGCTATCGTCCGCGACGTGATGGCGAACGACGAAGGAAGTCGGTTCGTGGTTGCATCGTTGATCAGAATCTGTCAGTTCTTAGCGTGATTATCATAAAGAAGGGTGAGCAAGAATTGCCTGGTTTGACAGACACCACAATCCCACGACGTTTGGGTCCTAAGCGTGCTTCTAAGATTCGAAAGCTGTTCAATCTGTCTAAAGACGACGACGTCAGAAAGTACGTTATTCGCCGTCCTGTTGGAACTCCCAAGGAAGGCAAAAAACAGAGGGAACGAGCTCCGAAAATTCAGCGCTTGATTACGCCTCAAGTTCTTCAGCGCAAACGTCATCGTTTGGCTTTGAAGCGACAGAGGGCCCAAAAACGGCGGGACCAATTGACCGAATATCGTTTGCTGATTGCCATGCGCAACAAGGAACGTAAACTGAAACGCCGACGTCGATCAACCAGCACGAGAACCAGCGTTTCTTTGCCTGCAAAAGGTGACGCAACATCGAAGGCTAAGAAAACACCTACCAAGTCGAAAGGATCGGCAGCGGAAGCCGCAAAGTCTCAGTCTAAGAAGAAGCCGGCCTTAGGTGTCAAGAAGCCAAAAGTTGACCAAAAGAAGGCGACTCCTGCGAAAGTGGCGAAGAAGACGGAAAGCAAAGCTACCGCTGCTCCTACAGCTACCAAGGCTCCTACAGCTGCCAAGGCTCCTACAGCTACCAAGGCTCCAGCAGCTGCTAAGGATCCAGCAGCTTCTAAAGCAAAACCACCAGGGGTTGCCAAAGGCGCTGAAAAGGGAAAAGCCGCGAAGCCCGCGGAGAAGACGACATCCAAGCCTAAAGGTGGCAAGAAGTGACTGCTTTTCAGTCCTAAGCATTGAGGAAATAAAATAATCGGAGATCGGAAGAGCGTCGTGTAGGGAAAGAGTGTCTGCTTCCGTGTAGATCTCGGTGGTC
>TrinityLAB_DN201994_c0_g1_i2 len=668 path=[0:0-608 2:609-667]
CTGTGATTGCTGAAGACGAAGTGTCTCGATAACTGACGCTGCATTTGACCGAACAACGATGAAGTTAAACGTGGCCTATCCGGCAACCGGCTGCCAAAAGATCATTGAAATCGAGGACGAGAAAAAGCTACGTGTGTTCTACGAGAAGCGGATATCGCAGGAAGTGGACGCTTCGTCGCTTGGCGAGGAATGGAAGGGATACGTGCTGCGTATCACTGGCGGCAACGACAAGCAAGGTTTTCCGATGAAACAGGGCGTCCTGACCAACCAACGTGTTCGATTGCTGTTGTCCAAGGGTCATTCCTGCTATCGTCCGCGACGTGATGGCGAACGACGAAGGAAGTCGGTTCGTGGTTGCATCGTTGATCAGAATCTGTCAGTTCTTAGCGTGATTATCATAAAGAAGGGTGAGCAAGAATTGCCTGGTTTGACAGACACCACAATCCCACGACGTTTGGGTCCTAAGCGTGCTTCTAAGATTCGAAAGCTGTTCAATCTGTCTAAAGACGACGACGTCAGAAAGTACGTTATTCGCCGTCCTGTTGGAACTCCCAAGGAAGGCAAAAAACAGAGGGAACGAGCTCCGAAAATTCAGCGCTTGATTACGCCAGATCGGAAGAGCGTCGTGTAGGGAAAGAGTGTCTGCTTCCGTGTAGATCTCGGTGGTC
>TrinityLAB_DN202038_c0_g1_i1 len=510 path=[0:0-509]
ATAATTTCATTGAAAGACGATTTTACTGAAATAGTCGCTTTATTGCCCGAAGCAATGGGTATATTTGCAATGTTGTTGGGAAATCAAAGCTTAAACTATTTGGATTTAAAATTAAGTGTGCTAGAAATATTTGGTTTACTTGCACTAACAACAAAGATGTCATTTGAGAAATATGTGAAAATGTGCGTGGATTTGTTTGTTATGATTAATGAGGAAAATGAAGGACCAAAACCAGTTAGGGAAAAAATGGTTAACAAAGGCATAGAAATGATAAGTTGTTTAATTGCAGGATTGAGCTCTTCAACAATGCTCAAAATGCAGATGCCTGTGATAGTAAAAGAAATACACAGGCTTGTGGGGTACAACAAAGACCTGGAATTAAACGATAAGTTGGTGTTAAATTTAATACGAGATATATATGATGTTTACAATATATCTGAGTTAAGAAATGATTGGGTGTTTAAGTATTTAAGAGAAGTTATGGTGAAGAACAATGAGAATATGGCACTG
>TrinityLAB_DN202025_c0_g1_i1 len=720 path=[0:0-719]
TTCCGATCATTCTGCAATCTGCCCTGGTTAGCAATTTGTACGTCATCTCGCAGATGTTGGCTGCCAAATTTGCCGGCAACTTCTTGGTCCGTCTGATTGGCCAGTGGTCGGACTCGTCCGGCGGCTATCGATAGTACCCGAAGGGCGGCCTGTGCTACTACCTGTCGCCGCCGGAGACCATATCGCATGTTCTCGAAGATCCGCTGCATTGCATCGCCTACGTGGTGTTCATGCTTGGCAGTTGCGCGTTTTTCAGCAAAACCTGGATCGACGTCAGCGGTTCCAGCGCCAAGGACGTGGCCAAGCAACTGCGCGAACAAGGCATGCTGATGCGTGGTCATCGCGAGGGTTCGATGATCCACGAGTTGAACCGCTACATTCCGATTGCGGCCGCATTCGGCGGTCTGTGCATCGGCGCGCTGTCTGTACTGGCCGATTTCATAGGTGCCATCGGCTCGGGCACAGGTATTCTGTTGGCCGTCACGATCATCTATCAATATTTCGAAACGTTTGTCAAGGAGCAACAGGAGATGGGTGGTACGGCGGGGTTGTTCTTCTAACGAGGTCTCTTTTTCACTCGCCAATATCCGTAATACATGGTCACGACTTTGCACGGCTTCCCAGTTTGCCACCCATCCTTTGTGTACCCTGGAACCGAATCCTATTATTAACCATTTTGAAATGTGATCGCACAACGGAGATAAACGGTTCATTTCTGGT
>TrinityLAB_DN202129_c0_g1_i1 len=798 path=[0:0-797]
CTTTAAAGTAAGCCTTTCTGCAGATACAATCATTGGAAAAACTAGCAGCTGTTTGCTTTAAAACTGCATCAATTTAAAATGCCAAACACTCATTTTCTCCACATTAAACAAAATGGCTAATGTAATGACAGCCACAGCCTCAAAGTTATTTAAGCTCTTTATAACCAACATCTTTAGCGCCCAGTAAAGCAGCCTTTTGCTTCTCTGACCTTTCGCTAAATGCCGTTTCTAGCCAGTCAGCAGCTTCTGCCAGCCTTCCTCAGGACTGACAGCCTGCTCCTGATAGGCAAAGGCCTCCAGTTTCCTCCTTGAGAGTTTGGGGTTTTGTGTGCTACAAAGCCTTTTACAAATCCTACTATATTTTTTCAAAAGAGTTGAGTAATCCTGTTGGCGGCTCTTGTATTTTCCAGGGCATCTTCTGAAACCACGACTTTGGCTCATTGTCCTGTTTGAAGGCTGATGGCACCAAGCTTCGGCTTTGTCACAGGCAGCAGAACATTTTCTTCCACGATTTCCTGAAACTTGATTTTAACTTCCCTGCCACGTGCTGCCGGCTTTCAGAGCCAGACTAAGGACAGCAGCCCCAGAGCATCACAGAGCCGCCCCCATGCTTCACTGTAGACATGGTGCTCTTTGGAGCATGTGCTTTATACTTCTTGGACCAGATTAATAGATCTGAATAGTTCTCTTAACTAATTGCAGCGTTTAGTTAGTCACTTAGTGTGGGAACAGAAACCTCAGCGGCTGCAGCCACCGAGTCTTTGGTTGGTTTCAGCCTCTACTTCCTCTTTGAACGAT
>TrinityLAB_DN202112_c0_g1_i1 len=748 path=[0:0-747]
CGGGCGCCGACGCGGTCGACGGTCTGTGCCAGCGTATCCGCGACCCACTGGCCTTGGGCCGAGCCTATTCTACCAGATCGACAGACGCCAACCTGGGCCGCAGTCTGTCGACCGACAGTCGGGCTTCCAAAGTCAGAGTGCTTCGTCGTCGAGAAAGTGCGGCTAAGATTGCTTGGGACAAATTGTCCACACTTATCCGAACGGCCAGCGACCGGCGCCAGTCTGCCGTCCAACAGAGACGACCAACGTTATCCCATAGCCTCTGCATGGCCAGCGATGATTCCGTCTTCGAGCCGGAGCAGACGGCGGCGTTGCCGACCACGGCCAACGTCGAAGCAGTTCCGATGGCTACGATCAGCGAAGAGGAGGCATTGGAGGCCACCAACCGTTTCGTTGTCTCCGACGAACAGACATCAGCAGCAACATTTCTGAAACCAGAGTCGCCGTTGCCGGACGAAGTGTTCTTCGATTTCGCGTCAGTCCAACCCAAATCAGTCGATGCCTTTCCCTTCAACTTTGCCACCGTCACCGATGCGCGGACGTCGTTTGCCGAGCCGTTCGATACGGTCGACGCCGCCGAATTGGGTCCGAAGTTTGTCTCGGAACGTCGGGCCGTCAACGCCGTACAGCGGTGCTTCGGACGCCTTTGGAGCTGGGTGCTTTCTTACATATCCGCCGATCGAGGAGAACGCCGTAATCTGGGCGAAGGGGTTGTGGGTCACTTCCTGGGCCGCACGCTCAGGCGACA
>TrinityLAB_DN202211_c0_g1_i1 len=852 path=[0:0-851]
TGTGCTCTTCCGATCTCTGAAACGTATGTTTCAAACAAGTGTTTGTTTGTCAGGCGGAGTAGCCATGGCCCAGTCGGAAACCGTTGAACGCATTCTCGATGCTGCCGAGCAATTGTTCGCGGAAAAAGGATTTGCTGAAACTTCATTGCGCCTGATCACCAGCAAGGCTGGGGTCAACCTCGCCGCGGTGAACTATCATTTCGGCTCGAAAAAAGCCCTGATCCAGGCGGTGTTCTCACGCTTTCTGGGCCCGTTCTGCGCAAGCCTCGACCGTGAGCTGGAACGCCGCCAGGCCAAGGCTGATCACAAGCCCAGCCTGGAAGAGCTGCTGGAAATCCTGGTGGAGCAAGCTTTGGTCGTGCAGCCTCGCAGCGGCAACGACCTGTCGATCTTCATGCGCCTGCTGGGCCTGGCGTTCAGCCAGAGCCAGGGCCACTTGCGCCGTTATCTGGAAGACATGTACGGCAAGGTGTTCCGCCGCTATATGCTGCTGGTCAACGAAGCGGCCCCGCGTATTCCGCCTATCGAACTGTTCTGGCGTGTGCATTTCATGCTCGGTGCCGCCGCCTTCAGCATGTCCGGTATCAAGGCATTGCGGGCGATTGCCGAGACCGATTTCGGCGTGAACACCTCCATCGAGCAGGTCATGCGCCTGATGGTGCCGTTCCTTGCCGCCGGCATGCGCGCCGAAACCGGCGTCAGCGATCCGGCCATGGCCGCCGCGCAGTTACGCCCACGCAGCAAAACCGTACCGGTCGCCGCCAAGGTTTGATCGCTGCGGGTGGGCGCGGCCGCTTGCATCCGCTAAGCTAGCCGCCATGCCGATTTCAGCTATTTATTCGCAACCCGTCG
>TrinityLAB_DN202225_c0_g1_i1 len=571 path=[0:0-570]
ATCTGTTGCTGCAGAAAAGGGGTCGTTTGGACAGCAACCTGTTGAACATGTTCTGTCGGGCTCGCGTGCTGTCCAATCGGTCGTCCGATTTGGAAGTGCTGCTGACGGCCACCCAGGACGTGGCCGAAGTCAGCCGAGACTTGTTGTACTGCTATCTACTGGTTGCCAATCGCAACTCGAAAAGCTGGCAACGGACGCTGAAAGCTTGGCAGATGATGAAGGACGAGCAATTTCAGCCGTCCGCTAGAATATTGGCACTGTTCCAGCTAATATCTGCCGAATGCAAACGGCCGTTGCCCGACGACTTGCAGCATTTGTTGGACGAACAAGGAGACAACCTGTTGGATGCGGAACACCTGAGCACAGTTTATTCTACAGTACCTACGTGCGAAGTGAACAACTTGCTCAACCAGGGCGATTTGAACGGCGCTTTGCAACTGTACCTGCGCTTGGCCTGCGACGGCCAGGCCATGCCCGTCCGTCTGACCAGGCAGTTGTTCGCCGGCCTGCGCAAGGCTCACAACCATCAGGCCATGGGCAAGGTCAAGGCTGTGCTGTCGTCGGCCGATGC
>TrinityLAB_DN202262_c0_g1_i1 len=762 path=[0:0-761]
GCTCTTCCGATCTGTGCTTTTCTCAAATAAACAAAAACGCCCTCTATAAACAAACATGGTGAAACAAGGAGCAAGACAGAATATCACACAGAATAAACCAAGTAACACACGTAGTTTCAACAATATGAGTGACAACAATACTGCTAATACCACATATAATGCCAATGAGTCAGTCGCAGGCACCTCAAACAAGGGGGTCGTCTCCTCGCTCATGAACGTGTTTTCTCACTCGCTCACAGTGCGCCCCATCACGCCCACACTCGTCAAAAACAGCTGGTTTGTTTTGTTCTTCTATCTTCTAATTTTGTTTGCTTTCTACGCCCTGTGCTATTTCTTGTCCATTAAGTTTATTTTGTTTGGGAAGGACGTGGAGATGTCGGTGGGGAAGATGTTTGGGATGTGCGGGGCCACGTATGGGATATTTCTGGCTGTGTTGCTGGTGCTGGTCATGCTGTTTGTGCTGTGGTCGCACAAGGCATTTGATGCGTTTGTAGTGCTGGCATTTGCATCTGCGTGCAGCTGGGCACCCGTGTCAGTGCTGCTGAGGTTTGTGCCTGTAGCCGGATACATCGTACAGTTCTTTTTTATCATAGTGATGAGTTTCTATTTGGACGGTAGTTTGCAGTCGGTGTACATGCCAAGAGACCAGAGAGAGGGAATAATACAGAATGCATTGGGCTTTCTAAGTGTGTTGGGAATGTACACCATTTTACAAATACAACTATAAAATATTAAATACTAGATCGGAAGAGCGTCGTGTAG
>TrinityLAB_DN202338_c0_g1_i1 len=501 path=[0:0-500]
CGGGTCCGGGAAGGGTCATGCGCTACAAGAAAACTGAAGTGTTACAGACGTGCGCAAAGCTGAAGAACGTCTGCCAGACGTGTCTTCTGGATTTGGAATACGGTCTGCCGGTGCAAGTACGCGACTACGCGCTTGGCTTGAAGGACGACCTGCCCAAGATGGGCGCCAATAAAGACTACTTCATCCAGACGGCCGAACGGGCACTGGCCAAAGGCGACGGCACCACACCGGCCGGTGCGTTGGCGAAATACGTGGAAAGTGGACCCAACGAGATGTTGACCCGATTGGCCAGAAACCATCCCTACTACAATCGAAACCGACCGCATGTCTGCTCGTTCTGGGTAAAGGGCGAGTGCAAACGGGGCGAAGAGTGTCCCTATCGGCACGAAATGCCATCGGATCCGGACGATCCGTTGTCCGTGCAAAATATGCGGGACCGATACTACGGTAACAACGATCCAGTGGCCGAGAAGCTGTTGAACCGTGCAAAGGCGTTCCCCG
>TrinityLAB_DN202337_c0_g1_i1 len=1217 path=[0:0-1216]
GGCATACTATATCTTAATACGTTACTGGAGTTCAGACGTGTGCTCTTCCGATCTGGTGCTTTATTGCACTCCCTGGACTCCATTCGTCCTTCGCCTCAAATCTGAATACCCTTTTTAGTTCTGTTAGTTGAAGCAGCTCAAAGCTGCCGTGGCATCTTGTTTTCAAAGGAGGTTCTTTAAACATCGTCAGAGGGAGACGCGTGTGTTTCCTGATCTCTCTTCAACAGTCTATAGATCCTGCTCTTCATTTGAGGTTACCATGTACAGGACTGGTTCTTTGTGCGAATGGCTTGTAAATGTAGGGACATTAGAAGACGAGACGTGCGAGAGGAGCCAGGGACGTGGGAGAGTTCTCCGCCTGTTGTGTGGCTCTCTTTGTTTTAAAGGGGTCCCCTTCACACAGTCTCTCTCTGCTTCCAATCTTGCTCTCTCCCAGGAGGTTCGTGACCCTAGACTGGCCTTTTTTTCTGCCTTATCCTGTCCATACAGAGGCTCTGCCAGACAGTCATTCTCTGAAGTTGCTGTGGAGACCATATCTTCTATCTCTCTAGGTTACCATATCCTCTTAAGTGCTGGAGAGCACCCGGTGGTTTGTAATGAAACCAAACATGAACAGCACACACAGGTCTAGGACTCGCACCCATTGTGCCCCAGTCACTTCGTATTGACTTACTGGCTTCGGTAAAGAGGATGAGAAAAAGTCAAACAGAGTCTGCTTTGTCCCTTTTTTGTTCTTTTCCAGACACCACACAGGGGCTTTTTCTTCTCCCATATTACCTCTGTTGATGTTGCTGCTGGTGACAATATTTAAACCTCTGATCCAGTTGATGGCTTAAAGATACACAGGAAAGACTGACATTTTCAATATACCGGCCCTTTTTTTTAATCAGCGGATGGGACTGTAAATGTCATCATGAGCACGTCTGCTGAAGAAACGCCATGGGAAAGGGAAAGTCTGACCTTCATCCTTCAGTTCCCAGTTGGATGTGTAACTCAGGTTTTTAAAGCAGAATCAGACATTATGTATAATTAATTTTTTGTACAGTTGCTGTCAAACGAGAAACATTTTTTTTTCACCACACAAACCACTTAAAGGAAATCTAATTTTAGACAATGCTTTTGCTTAAGCCACAATGAAGTTGGCGAATAAAGCCTCATAAAAGCGAATTAGTTTTAAAGCAGTGCTAACCACTTAAGTACCCTGTTATCAAATAGCC
>TrinityLAB_DN202392_c0_g1_i1 len=787 path=[0:0-786]
TGGTGTTAAAGGCCAAACCTCTCGTTCCGGTGGCGGTAAAGTCCGCAACGGTTTCGAAGGCGGCCAGATGCCTTTGAAAATCCGTCTGCCGAAGTTCGGTTTCTTCTCTCGCAAATCTTTGGTTTCTGCCGAAGTGCGTCTGAACGAAATCGCCCTGGTAGAAGGTGATGTGGTCGACCTGAGCACTCTGAAGCAAGCCGGTGTTGTTACTAAGAACATCGTGTTCGCTAAAGTTGTTCTGTCAGGCAACATTGACCGTGCTGTGACCGTTCGTGGTCTGTCCGTCACCAAAGGTGCACGCGCAGCCATCGAGGCCGCTGGCGGTAAAATCGAGGAATAATCAGTACAATGGCTAAGAAACCAGGATTGGATGTTAAAGCACAGGGTGGTCTGAGTGAACTGAAGAGCCGTCTGCTCTTCGTTCTCGGGGCGATTATCGTTTTCCGTGCAGGCTCTTATGTGCCGATTCCTGGTATTGACGCCGCCGTACTGGCCGAGTTGTTCCAGCAACAGAAGGGCACCATCATTGAGATGTTCAACATGTTCAGTGGTGGTGCACTCTCGCGTGCTTCTATTCTTGCGTTGGGGATCATGCCGTACATTTCGGCGTCGATCATTATCCAGCTGCTGACAGTGGTTCACCCCGCTCTTGCTGAACTCAAGAAAGAAGGTGAATCCGGCCGTCGCAAGATTAGCCAATATACCCGTTGGGGCACGCTGGTTTTGGGAACTTTCCAGGCCATTGGTATTGCAACCGGTCTGCCGAATATGATGCAGATCGGAAGAG
>TrinityLAB_DN202378_c0_g1_i1 len=730 path=[0:0-729]
GCAGAAGACGGCATACGCGATAATTCTGCGTGACTGGAGTTCAGACGTGTGCTCTTCCGATCTTGGTGGAAATGGGCCCGACTGCGCAGATTTTTGGCAGCCCGCGTGAACAGATGACCGAGGATTACATCAGCGGCAAGTTCAGCTGAGTCCCTATGTTCGATAAAAACCACAGGTGCGCCACCGTCAGCCCAGGAATGCCAATGTCTGCAACGCATCGTCTTGATTTGTCAGCGATTGAACGCGCGCTACGTAAAGTGCAGAGCCGCTTTGCCGAGCTCAGCACGCAATTCACCGAGCCGCGCGACCCCTTGACCGACGAAGTGCTGCTCAACGTGCTTGAAGGCTATGCGCTGGTTGACGACTATGTCGCACGGGGCGTTGACCTGTTTGACCTTCATCATCTGGACCTGATGCTGGAGATCAACGCCACCGTGCTCTGTGGTAGCGACCCTGCGCGCCGCGTGGAGTACGCGCAGCACCTGGCCGCCACCGAGGAGCACTTCTTCAACAATGTTGAAGGCGGTATCAAGGACTTGTTCAACTGGTACTGCGCGTATCGCAGTGAATCGGTGTGGAAGCGTGCGGCCGGTGTGTATGTGCGCATCCTCAGCAAGCCGCAATTGTTCATCGAAGGCAACAACCGCAGTGGCTCGCTGATCGTCAGCTATCTGCTGATGCGCGCCGGGTTGCCACCGTTTGTGCTGACGTTGGAAAATGCCGAGGGCTA
>TrinityLAB_DN202304_c0_g1_i1 len=632 path=[0:0-631]
ATCTCAGCGGTATTTGTCCCGTCAAGTGCTCGGCTGCTAGATTGATACGGATCGCAGTGCTTTCATTAGAAGTCGTGCCATGATGGAAATGAAGGCAAAACGCTTCAAGCAAGCCAACGGCTTTGACGACATGTCGCAGTACCAAATGACTGACTACGGAAACGAAGATGTACGCAAGTGCCAGTCGAGCGCCAAGTGTCGTCTGTTCGTTGGCAACTTGACGCCGGAAGTGAACAAGGACCACCTGGAACAGTTGTTTGGCAAATTCGGGGCGATTGTTGAATTTTATTTTTCCGAAAAGGGTTTTGCCTTTGTGCGCTACGACGACCGAAGCAGCGCAGAAGCTGCCAAACTACAGCTGGACGACTACCCGTATTGTGGACGATCGTTGCGTATACGCTATGCCGCCAATAACTGTGCGTTGCTCGTCAAAGAGTTGTCGCCATATGTGTCCAACGAACTTCTATACGATTCGTTCAGCGCATTCGGTGACGTGGTTAGGGCGGTGCACATTGTCGACGATCATGGAAAACCGGTGGGCGAAGGAATTGTGGAATTCAGTCGAAAGCAGCTGGCTACGGAGGCTTTGAAACGTGTCAACGAAGGAATGATGTTGCTTAAGATCGGAAGAG
>TrinityLAB_DN202372_c0_g1_i1 len=2170 path=[0:0-2169]
CAAACAAACCACGCTAATACACTTCGAACAGCAAAGGTCAAGTGCATGCTATCTGACCCAAACTACCAGTATATATTGGCTTCGCTGTACTCAGGAGAAATACAGCAGCTGACAGTGGAGGAAGGAAGACCTGTTGTGAAAAAGACAATTAAAATTTCAGACGCGCCTATAAGGGCACTTGCATTCAATTTGAAAAACTTTCAAGTTTTAGCAGGAACAGACGAAGGAAATGTTGTTGTGCTTGACTCGGAAAATTTGACCGTTCTTAATTCATTTCAGGCACACGATGATTTTGTTAGGTCAATTGCAGTCAGCGAGTCACAGAACTGCTTTTTAACTTCTTCAGACGATAATTGTGTCAAGTTGTTTGATTTACAAAATTTGACTTTAAAACACATGTACAAAGATTCTAAGCACTACGTGATGGACGTTAAATTTGACAACACAAATCCAACAATTTTTTATACTGCTTCCCTGGATGGGAAAGTTAGAAAATATTCCATTTTTAACACAAAAAGAATGGACACGTTTTATTGCAGACCTGAAAAAAGCAAGAGTATAAAAACATCTACCAAAAAAGGATTGAAAAATGCAATTACAAGCCTCAGAACAACCAAGTCAATCAATTTCAACACATTCAACAATTTGTCTGGTTTAAATTCAATGACTTTTTTAAATAAAGATTGCTTTGCAACTGTAAATGACGATGGCTACGTCACGCTTTATGATAAAAACAGAAATGCAGTGCTTAACATGGTCAAAATTCACAATGGATTTACAAACAAAGTCAAGAAAATAAGAGACGGTGTTTTTGCCACATGCAGCAATGATGGCACATTGAAAGTGTTTAATGAAATGGTCAATGTTGAAGCAACAGTTTATTCCAATTTTAAGATCTGGGACTTTTGTGTGTTTAAAAATTACATTATAGCTGGAACAGATGAAGAATATATTATTTCACACATAGTGACAGAAAAGGTAATTAAGAAAATGGCGGGAAATAGAATATTTACATTAAAAAACAAAGATTTGTATTGCCAGAAGGTCGAGGATATGATGGAAAAACATATTGGGGCGTTTGAAGAAGATTTTATTGATTTTGTTTTGAACGATACTGGAAAATTTATAGCAACCGTTTCATTCACAGAAATAACACTTTACAGTTTTTTAGGCTTAAGAAAGAAAAGCACAATTAAAGACGGAAGAGAAATTTTCTTTTTGAAAGATTCGTTTTGGGTCGTTCAAAATGAAGACCTGGTGAAATTTAACATGAAATTCGAAGAGGAGGAAAGGTTTACAGTTGAAGCAGTTGAGAAAATATTGGACGCAAAAGAAACTGAAAATGGATTTAAATTGTTGTTGCTGACATCTGATCATACATTAAAAATAGAAGATGGTGAAATAGTTAAAAAATTTAACGCAGTAGAAGAGGGCTGTTTTATTGATGATTTGGATGGCAATGAAATTATTGCGTTGTTTGAGGACGAAAAATGCACGTTTTACAACAAAAACGAAACATTTGAACACGAAATCGGTATAACAGAGTTTAAAAAGGTTGAAAACAACTTGTTTTTTACGACAGAAACTGACATGAAATACGGTTTCATTTACAAAAACCACTTTTACGATTTTAGTATAAAAGCCAATGAAAGCATTTTATTGAGTTTTTACGATTGCAATTTGTATGGTCAAGTGGATAAAACAATTGAAAAAACAGCAGTAAACGTGAATTTTATTGATTTTCAGAAAAATGTGCTCATGGGCAAACCTGTGGGACAAATTGAAGAGTTTAAACAAGAAGCAATTGCATTTTTTGAAAGCATAAACAAGTTGGAAGAAGCACTTGAAATAACAACCAACGACAATCAGAAATTTGAGATTTACCTGAAACTAAATAACTTTGAAGAGGCGTTTAAAATGGCCAAATCGCCTGCTAAATTCAACAAACTTGGAGAAAAATACGTTGCAATGTACAATGAAACAAAAAACACGCAATTTATGGAGAAAGCAGCAGATGCATTTTATAAAAGCGGAAATTTGTCTAATTTATTGTATTGCAGCTCAAAATCATCCAAAAAGTACCTGAAACACGTGGCAGAAAAGGCCAAAGCCACAGGTCAAATGAACCTGGCGCTCATGGCTGCGTTTATAGGTGGCGATAGATCGGAAG
>TrinityLAB_DN202485_c0_g1_i1 len=649 path=[0:0-648]
TGCACGTTTTTGACACGGCCAATTTGCAAGCCGTTGTCATGATCACCGCCCACAACGGGCCGTTGAGTGCGCTGCGCTTTAATCTGGACGGTTCCAGGCTGGCCTCGGCTTCGGAAAAGGGCACCGTAATCCGGGTGTTCGCCGTGCCCAGCGGAGAACGGTTGTTCGAGTTCCGGCGGGGCATTAAACGTTGCGCTTCCATTTATTCGTTGGCCTTCAGCAGCGATTCGTTGTTGCTGTGCTGCACCAGCAACACGGAGACGATTCACATTTTCAAACTGGAAAATGCCGATCTTAGTCGAACCCCGTCTGAGCCGATCAGCTCGGTGCACAACTTGGTATCCTTTGTTGGTCGAACGGCGGTCAACTATCTACCGTCGCACGTGTCGGACATTCTGCAACAGGAACGTGCTTTTGCCACGGCTCGGTTGCCGCACGCCGGCTGCAAGACTGTTTGCGCGCTGACCACGTTCAAACAGTCGCCTAGACTTTTGGTAGCCTCGACCGACGGTTACTTGTACATCTACACTTTGAACCGAACCGAAGGCGGCGAATGCGTGCTACAGAAACAGCACAGGTATCAGTTCGGCTCGGTCGTTGGCTGTTGAAAAGGGCGCCGCTTTGCAGACTGTTGCGCAGATCGGAAGAG
>TrinityLAB_DN202409_c0_g1_i1 len=863 path=[0:0-862]
TGAAGATCATCAACGATGCCCACGACACCGAATACTTTGCCGGCAAGGTCAAGGACAGCAACGGCGTGTACCTGGTACCCGCCTTCACCGGCCTCGGAGCGCCCTACTGGGACCCGTATGCCCGTGGCGCACTGTTCGGCCTGACACGTGGCGTACGCGTAGACCACATTATTCGCGCAGCCCTGGAGTCGATTGCCTACCAGACCCGCGACGTCCTCGACGCCATGCAACAGGACTCGGGCGAACGCCTCAAGGCCCTGCGCGTGGACGGCGGTGCGGTTGCCAACAACTTCCTGATGCAGTTCCAGGCCGACATCCTTGGCACCCAGGTAGAACGCCCGCAAATGCGTGAAACCACTGCACTCGGCGCGGCCTACCTGGCTGGCCTGGCGTGTGGCTTCTGGGGCAGCCTGGACGAGCTGCGCGGCAAGGCAGTAATCGAGCGCGAGTTCGAACCACAGCTGGATGAAGCGGCCAAAGAGAAACTCTATGCCGGCTGGCAAAAAGCCGTGAGCCGCACCCGTGACTGGGAACCGCACGAGGGCGCTGAATAAGGTTGTAACTGGCAGGGAGCGGATTCCTGCGTCATCATGGGCCACTTTTGTATGGCAGCCCAAAGGACGCCCCATGAATCTGCCTCCCCGCCAACAACAAATCCTCGAACTGGTCCGCGAACGCGGCTACGTCAGTATCGAGGAAATGGCGCAGCTATTCGTTGTCACCCCGCAAACTATCCGCCGCGATATCAACCAGCTGGCGGACGCCAACCTGTTGCGCCGCTACCACGGTGGCGCAGCCTATGACTCCAGTGTCGAGAACACCGCGTACGCCATGCGTGCCGACCAGATGCGCGACGAGAAGCG
>TrinityLAB_DN202462_c0_g1_i1 len=615 path=[0:0-614]
CATTCTTTTGCTCTATCTGGGGCTGACGGGCCTCGGAACTCTGTCGCTCTGGCTCGTTGGAATGACGCCATTTGAAGCGGTCAACCATGCGATGTCGCTGATCTCTACCGGAGGATTCTCAACGTCGGATGCCTCTCTTGGGCATTGGACGCAACCAGCGATTCACTGGGTGGCAGTAGCCATCATGGTTCTGGGCAGCCTGCCATTCACCTTGTACGTTGCAACATTGCGAGGTAATCGGCGTGCGTTGATCAGGGACCACCAGGTACGCGGATTTATTGGATTCTTACTCGTCACATCGCTGGCTGTGGGTACCTGGCTGCACTTTCACAGCGATCATGGATGGTGGGATGCGTTTCGTATCGTGGCCGTCAATGTGACCTCGGTGGTCACGACCACTGGTGTTGCGGTGGGCGACTACACCTTGTGGGGCAGCTTCGCGGTCTTGCTGTTTTTCTATTTAACCTTTGTCGGTGGCTGTTCCGGCTCAACGGCAGGCGGTCTTAAAATTTTCCGATTTCAGGTGGCTGCCGCTCTGCTGGTCAGCAGCTTGAAGCAGTTGATCCATCCTCGAGCCGTGATTCAGAAAAAATACAACGGCCATCCCATCGACGA
>TrinityLAB_DN202452_c0_g1_i1 len=573 path=[0:0-572]
GCGCGGTGGACTACATCGCCAAGCCTTTCGATCACGACGAGATGCTCCAGGCCGTGGCCCGCATCCTGCGTGACCGTGTGTCGGCCAGCAGCGCGCCTACCGAGCAACGCCCCACCGGCAAGGCCAGCGCCGGCGAAAAAACGGGTGCAGACAACAGCAACGGCGAGATCGGTATCATCGGCTCCTGCCCACCGATGCAGGACTTGTACAGCAAGATCCGCAAGGTGGCGCCGACCGACTCCAATGTATTGATCCAGGGCGAATCGGGCACCGGTAAAGAACTGGTGGCCCGCGCCCTGCACAACCTGTCCAAGCGTGCCAAGGCGCCGATGATCTCGGTGAACTGCGCGGCGATCCCCGAATCCCTGATCGAGTCCGAGCTGTTCGGCCACGAGAAAGGGGCGTTCACCGGCGCCAGCGCCGGGCGTGCGGGCCTGGTGGAAGCCGCGGACGGTGGCACCTTGTTCCTCGATGAAATTGGCGAACTGCCCCTGGAAGCCCAGGCGCGGTTGCTGCGCGTACTACAGGAAGGCGAAATTCGCAGGGTCGGTTCGGTGCAATCGCAGAAGGTTG
>TrinityLAB_DN202442_c0_g1_i1 len=592 path=[0:0-591]
CAACCCGTTTGGCGTTTCGTCGGCGACCAATCTGGAAACGTTGTACAATGATAACAATGCCGTTGGCGCACGGTACTCATTGGCGCTGCCCAGCCAGACTAGCGACCACTACTACAATCACCACCATCAGACTACTGCTAATACTGCAATCAACACGGGATCTCCGGTATTCGGCCGTACGCAACCGCCACTACCGGGGCCAACGCAACAACCGCCCAACTATGAACAGGCCGTGCTGCAGTCAGCCGTCGAACGACAACAGGGAAAGCGTTGGACCACGATTACCTGCATCGAGCCATCCATACTGAATCAAATGTATTCGAATTTGGACGGTCAACTGCATCAGGCGCAAAGTGAACCGGGTCTTGGCATGGGCCCGGTAGGTATGTGCATGCCGCCGTCGGCGCGGGGCGTTCACAAAAACGCAGAGCTGATCAACTGTACCGGTAGATCAAAGTCTTCCTACATTCTCGACTCCAGTCCTAGTTCGCTGGAAGAATGCTACTACACGCCGGCGGCCAACTATTGTCAGCAGATAAACAGTAGCAATGGCAACGTTAACAGTTGCTCTTGTGAATTCGTTGCTCATGGA
>TrinityLAB_DN202487_c0_g1_i1 len=837 path=[0:0-836]
CAAATATTTTATATCAGAAAAAGGATACAATTTCAGGTTTCCAATTTTGAAATCGGCAATTACAAACATTTTTCACTTTGCAGGCGCACTTGCCATTTTGGTGTACAAAAACGAAAACACGAGAGTGGAACAGCCGCAGCAAACACTCGCCTGTGCATTTATTGGCTCCATCGACGTAGGAATAAGCATGTACACGCTCAGACAGGTCGACCTGGCCTTTTACACCATCATAAAATCAGCCACGCCCATTTTCATCGTCATAAGCGGGTTTTGCCTGGGCACAGAAAAGTTGAATTTTGTCACCCTGTGCAGCATTTTTCTCATAGCGGTGGGAACGTTCATGGTCACAGTAAAACCGATACCAACAAACACGTTTGACATTTACATTTTGCTGGGAAGTGCCATAGTGTCAGGTTTCAGGTGGTCCTTCATCCAGTTCATCTTGTCCAAGAAGAAAAGCAACGTGTATGTAGCCATTCGCGATCTGTGTCTGCCCACCTCGATCTTCCTGTTTGCATTTGCATTCAAATTTTACGGCATAAAAGAAATATTGAGTAGCGAGTTCTTCAACACGTTTCAGGCGGCAATGTACAATTTGTTTTTGATTTCAGTGCTGGGTTTGGCCAGCCTGGTTGTTTTGACGTGTGAGCTGCTCATTGTCAAAGAGACGTCTGTGCTGTTTCTTTCCATTTCAGCCGTGTTCAAGGAGCTTGCGGTGGTTGGAATTTCAATTGCGAGGGGCGCCACGTGCATGACAAAGTTCAATTACCTGGGCATTTCAATAAGCATTTTTGGTATTTTGTTGTATAACGCAGTGAAGTGTAAAAAGTTGTGAGG
>TrinityLAB_DN202418_c0_g1_i1 len=989 path=[0:0-988]
CGCACGCTTTGACCATAAGTCGAATTGCCACAGGCGCCCATGAATGCGTTCATAGGCAGATTAGCCCGGCAGGAAGCGTGTGCTGAAGTTGCAAAGAATTGCGAATCGGACATGGCGATCCTGGCCATGGGTAACCTGGGGCAACACGTGAACCGCCCCGTCACTCCTGGCAGCCATGCCGACAATTTGGTGCTGCAGATTTTGGAGACGCGTTAAATGGCGCATAACGAAGCAGTCGACGTAGTACTGGTAGGGGCCGGCATCATGAGTGCCACCCTGGCCGTACTGCTCAAAGAGCTCGACCCCGGCCTCACGCTGGAAGTCGTTGAGCTGATGGATTCGGGTGCCGCGGAGAGTTCCAACCCGTGGAACAACGCCGGTACCGGCCACGCCGGGCTGTGCGAGCTGAACTACACGCCGCAGGCCGCCGATGGTTCCATCGACATCAAGAAAGCCGTGCACATCAACACCCAGTTCGAGGTGTCGAAACAGTTCTGGGCTTACCTGACCAAGAAGGGCACCTTTGGCTCGTCCAAGTCGTTCATCAGCCCGGTGCCGCACCTGAGCTTCGTGCAGGGCGACAAAGGCGTGTCTTTCCTCAAGAAGCGCTTTGAGACCCTCAGCCAGCACCACGCGTTTTCGGACATGCACTACACCGAAGACCGCAGTGAAATGGCCGAGTGGATGCCGCTGATGATGCCCGGCCGCCCGCTCGACGAAAAAATTGCCGCCACCCGCGTGATGAACGGCACCGACGTCAACTTTGGCGCCCTGACCAACCAACTGCTCAGCCACCTGACCAGTTCGCCAGACGCCCAGGTCAAGTACTGCAAGCGCGTAACCGGCCTCAAGCGCAACGGCGCGGGTTGGACCGTGAGCATCAAGGACGTCAACAGCGGCAACAGCCGCGACTTCGACGCCAAGTTTGTGTTCCTCGGCGCTGGCGGCGCGGCGCTGCCGTTGCTGCAGGCCTCGGGCATCGAAGAGAG
>TrinityLAB_DN202430_c0_g1_i1 len=1264 path=[0:0-1263]
TCAAGCAGAAGACGGCATACGAGATCTTAAGCCGTGACTGGAGTTCAGACGTGTGCTCTTCCGATCTGCTAGCATAATGAAACCAACATAATGTAACACGTTGTTATCTGATATTCTAGTATAATTTGCAATCCGATACACTGACTTAAGTGAAATATACCAAACAGACAGAAAAGCTAAATTCAGTAGCGATCTTCAAGAGGTTCTTCTCCAAAATAGTGTCACTATTTTGACTTTTTTTTTATTTTATGAACTAAAACAAGTATAACAAGCTGATGTTAGCTTAGTGGTGCTGTAGCCACTTTTTTATTTTTAGTAAACCTGCTGCTCATAGCTAGCTAAATGTAGTGGCGCTGTTTCAGTGTATCCAAAGCAGCTGGGTTTGTCTGACTTGTATCCCAGGAAAGTCACCTTGCAGGCAGTGAACACACAGCAACAAGTCGGGGAGGGGCAGCGATGTTTTACAGCTGGAGAAAACTTTGAGAACTCAAGCTATTTGTGTTCTCTGTAGTCTTGTTGAAAGGAGTTTTGGAACGGTAACAGTTGGGAAACGCTTTGGGAGCTTCATGCAGGACCGGTGCCTACTTCCAGCTGTAGGCGAGGTCCGCCGCGTTCTCTGTGCGTCTTTGATGGCCACATCGGCAGAAATCTGAGCATGGCGCTGCACATCCATTGGCACTCCTGGTGAATATGTGGGAAACAGCCTGATCATCACAGGTGCAGCTGTATCACCTTTGTAAATTGTTACTTTTTATCTTACATTAATGCCAATCTGCCATACTTCGGTCGTGTTCTCCTGTCTTCCCTGTTTTGAGGACGGGCCAATGGAATCGGACCTCTGTGCCATCTTGTCTATATTGCTCAAGCAAACAGAAAATCCTCTGCTATGTGATGAAAAATCTTAAAATCTAAAACTTGCAGGAGTTGATAGATCAGTCAATAACTGCAGAGCAGGTAATTTTATTATAATTTTTTTTCAGGTGTTGAATTAATGGACTTAAATGAAGGGTTTTAGTTTTTCTCAGATTTTCGTCAGTGTGAGATGATGCCTCTGCAATAAAAGATGAATTTATTCGAAGCACTTTAACGCTTTTTTCCCCCCAGGGGGGCTCCTGCCCATATGGAGACAGCTAGATAAATTATTCTGCTGTCATATTTATGCTCCATGTTTCTTGTGTTTTTGACCATTTTTCTCATCCATCACAACCCAACTCTAGAGTATGGACCCGCGTTCAAAGAGCTGAAGAAATAAAACGAGATGGAG
>TrinityLAB_DN202593_c0_g1_i1 len=653 path=[0:0-652]
GTGTATAAGAGACAGTAGCAAAACCAACAAATATTTCTATACGTTTGTTTGGAAATATGTTTGCGGGAATGGTTATAATGGGGCTTATTTATAAGGCAGCACCAATGGTAATACCAGCACCGTTACATCTATATTTTGATATATTTAGTGGAGTAGTACAAAGTTTTGTATTCTTAATGCTAAGTATGGTATATATTCAAGGTTCATTAGGGGATGCAGAGTGTCCCGATGATAAATAAAAACTAACAAGATTAAATTTTAAAATAACTAGGAGGTAAAGATTATGGATTTAATGTTAGCAAAAACTATAGTATTAGCAGCATCTGCAGTAGGAGCAGGATGTGGAATGATCGCAGGTATAGGACCAGGAGTTGGACAAGGATACGCAGCTGGTAAAGCAGTTGAGGCAGTAGCTAGACAACCAGAAGCAAAAGGAGATATCATCTCTACAATGGTATTAGGACAAGCAGTATCTGAGTCAACAGGTATCTACTCACTAGTAATCGCACTTATCTTATTATACGCTAACCCATTCGTAGGAATGTTAGGGTAATTTTAAAAAAATACATCAAATACTTTTAGGAAGGAGGTAGAAGACTTGGCACCAACAAATATGCCTGCAGACTGTCTCTTATACACATCTGACGCTGCCG
>TrinityLAB_DN202522_c0_g1_i1 len=1044 path=[0:0-1043]
ACCTGAACCGTGTGGCCCAGGTGCTGGAAGACCGCAAAGGCGCGGACGCCGACAGCTCCTACGTCGCCAGCCTGTACCACAAGGGCCTGAACAAGATTCTGGAAAAACTCGGCGAAGAATCCGTCGAGACCATCATTGCGGCCAAGGACGCGCAAATCAGCGGTGATTACAGCGATGTAATCTATGAGACCGCAGACTTGTGGTTCCATAGCCTGGTGATGCTCGCCCAACTGGGGCAGCACCCACAGGCCGTGCTGGATGAACTGGACCGTCGCTTCGGCTTGTCCGGGCACGCCGAGAAGGCCTCGCGCCCGTCCGCCTGAATAACTAAGACTTGAGGATTTGAAGCATGGGCATTTTTGACTGGAAACACTGGATCGTCATTCTGGTGGTGGTGGTATTGGTGTTCGGTACCAAGAAACTCAAGAACCTGGGCACCGATGTGGGCGAGTCGATCAAGGGCTTTCGCAAAGCCATGAACGATGATGAAAAGCCAGCCGAACCAAGCGTCAACCCGGTGCCACCGGCCCAGCCTGTTCACCCGCAGGCCACCCAGCCGATCACCGAGCGCCGTACCTTCGACGTGCAGGCTGAAAAGGTCCAAGAGCCGACCCGCAAAGACTCGTGAGCACTGACTAATGTTTGGTATCAGCTTCTCTGAACTGCTGCTCGTCGGCCTGGTGGCCCTGCTGGTACTGGGGCCGGAATGCCTGCCCGGTGCCGCGCGCACCGCTGGCTTGTGGATCGGGCGCCTCAAGCGCAGTTTCAACGCGATCAAACAGGAAGTTGAACGGGAAATCGGTGCCGACGAAATCCGCCGGCAATTGCACAACGAACATATCCTCTCGTTGGAGCAGGAAGCCCGCAAGATTCTTTCCCCGGTGCAAGAGCCGGCCAAGCCGGTAACGCCGGTGGCCGAGCACAGCATCGCGCCAGCCCCTGTGGCCGACGCCGCACCGGCTGCGCCCGCCCCCACAACGCCTGCGCCGACGCCCGTTGCGTCGCCCGCGCCCCATGACCCTACATTGCCGCCGCGAGCCCCAT
>TrinityLAB_DN202536_c0_g1_i1 len=527 path=[0:0-526]
GTTGCGTTTCGAAGTCGGCGCCAAGCGCGCGATGCTGATGCACCTGACACTGGTGCCGTATATCGCCACTGCCGGCGAAACCAAAACCAAGCCTACCCAGCACTCGGTCAAGGAACTGCGTTCCATCGGCCTGCAGCCGGATGTGCTGGTATGCCGCTCAGATCACCCGATCGACATTTCCTCGCGCCGCAAGATCGCGCAGTTCACCAACGTTGAAGAGCGTGCGGTAATTGCCCTGGAAGACGCCGACACCATCTACAAGATCCCGGGCATCCTGCATTCGCAGGGGCTGGATGATTTTGTGGTCGAGCGTTTCGGCCTGCAGTGCGGCGGTGCCGACCTGTCCGAGTGGGAAGCGGTTGTCGACGCCAAGCTCAACCCTGAGCATGAAGTCACCATCGCCATGGTCGGTAAGTACATGGAGCTGCTGGACGCGTACAAGTCGCTGATCGAAGCCATGAGCCACGCCGGTATCAGCAACCGTACCAAGGTCAACCTGCGCTACATCGACTCCGAAGACATCGAGA
>TrinityLAB_DN202656_c0_g1_i1 len=1270 path=[0:0-1269]
GTGGTAAGGAAGCCTTAAAATGGATGGTTTTGCTTAAGCATAATCTCATAGAAATGTGACATAATCACGGGAACCTCTAATAATCCCTTTACAATATTATTTTACTTATATTATCTCTCCTTTTTTCAAGGAACTTAAGTTACTTTCTGTTTTCCTTCGATTTGAATGCGCCACTGGGCTGCTATAACCACAATTAGGAGGATGGAAAGCTCGGGGTCACAGAGTCTCCAGGCCCACGGTTACATGCTTCCTGATGGCAGTGGGTTAAAGTGACTTGAAACAAAGCATGAATCTATAAAGCAGTTAAGTTAAGGATGTGGCCCTGGAGCACATTCTGTCTTTAAACCAGAAAAAGATCCAGAACGCAGGATCAACCTTGTGCCATCGTGATCTCGGTCTGCACATACGAAAACCTGAGGGTTCTGCTGCACAACAGAGATTATATCGATGGATTCAACACGTTTGCATCCTTGCACTGCATCCATGCACCCTTCTGAGGTCAGGCAGACAGGGTCAGGGTATGAAGGCAATAAATCATAAAATAAGGAAGCGGGTTTGAAGCTAAAGCTGATTGTTATTTGGCTGTGACGGTCAAAGTGTGATGCAACCCGAGGCAGAAGAACAAGAGGCCCTGAGATGAATCAAATCCTTTAACCTATTAATACTAATCAATTTTGACTTAAAATATAAATGACCTTTTATGGGAAACTTTGTCTATAACAGCCACAATGACCGTGAAGCTTTTTTAGATATCAGATGAACTGGAAATGTTCATGAAACCTCAGTTCTTTGGTCGGGGCTGTTTATCCGTTGCTGTGGAGACGAGCTAAAGCGATAAAGTTATCTTTGCAACCATCAGACAAAAGTCAGACATTATTGTTCACTTTGCCTGCTGTGATCCCCAGACACACTGATATTCACAAAATGCATTAATTGCTCCAGACGCCCTAAAAGTTGCCCTGACTTGGTATAACCGTGGCATCTAGTGATAAATGTAGCCAGGCCTGTAAGCGCCGTCTAAGGTGTCAGGTTTGTCCAAGCACAGGTTGTCTTCCTGCTCCCTCTGGTGGCAGGAAGAGACGTCGTGGCTGCTATTTATAGAACAAAACTGATTTAATTATAGATGTACTCTTAATGCCTTCTAGTAGCCGTGGTCCTCCCGGACAGAGAGCAGCAGCTTGTTAATAAGCCACCTTTTTGAAAGTGTAAATTCATTAACCCGCCATCAGTCGAGATCGGAAGAGCGTCGTGTAGGGAAAGAGTGTGGTCA
>TrinityLAB_DN202643_c0_g1_i1 len=642 path=[0:0-641]
ACGTCATCGCCCAGACCGACCTGGGCGTGCAGGCCCTGGCCTCGCACCCGAAAAAAACCGACAAGCGCGGCCTTGGCGACCTGAACGTGGCGGTGACATTCGGGGGCGTGACGTTCCGCCCCGGTGAGTACATTTATGCCGACAACAATGGGGTGATCGTGTCGCCCACCCCACTGAAAATGCCTGAATAAACTGCCGTAACTGATCGGGGTGAGGATGTTCGAAGAAGAAAACGCGCAATGGGGGCTGGTGCATGCCCTGGTGCTGGACGGTAAAGGCGGCGCGCGTTCGATTGCCCGGACTGACCTCGACGATTTGCAGTTGCAGCCCCAGGAAAGCCTGTGGCTGCACTGGGATCGCAGCCATCCTCAAACCCAGACCTGGCTGCGTAAATCCAGCGGCCTGAGCGAGTTTGCCTGTGACCTGCTGCTGGAGGAGAACACTCGCCCACGCCTGTTGCCGCTGCCGGACGCCGAATTGCTGTTGTTTCTGCGCGGGATCAATCTCAACCCAGGCGCCGAGCCCGAAGACATGGTGTCGGTGCGCATCTTCGCCGCCGCCAACCGAGTGATCTCCCTGCGTTTGCGCCCCTTGCGCGCCACCGATGAGTTGCTGGTGCAGTTGGCAGATGGCAAAGGCCCC
>TrinityLAB_DN202665_c0_g1_i1 len=591 path=[0:0-590]
AGAAGACGGCATACGAGATAATTCTGCGTGACTGGAGTTCAGACGTGTGCTCTTCCGATCTGCTGAAAAGCTGCCCAAGGACGTTAACTTCCGTCGCATTCCCGCCATGTTCGGTGGCCCATGGGACGCCCACGGCCAACTGTTCCTGACCCTGGAAGCCATGGGTGTTGAGCACAAGGTCCACAACGCCGTCTTCGAAGCGATCCAGAAACAAGGCAAGCGCCTGACCAAGCCGGACGAAATGGCTGACTTCGTTGCCACTCAGGGTGTCGACAAGGACAAGTTCCTGGCGACCTTCAACTCCTTCGCTATCCAGGGCCAGATCAAACAGGCCAAGGAACTCGCGCAGAAGTACGGCGTGCAAGGCGTTCCAACCCTGATCGTCAACGGCAAATACCGTTTCGACCTGGGCAGCACCGGTGGTCCTGAAGCGACCCTGAACGTTGCTGACCAACTGATTGCCAAAGAACGCGCTGCCAAGTAAGGGGCTCGCCATGCGCCGCTGGGGTACCGAGCGTGTCGTTGGCCTGCATGAACCGCAGGTCAACGAGCATCACCTGGAGTCCACAGGCCTGCCGGCAGACAGCCGCC
>TrinityLAB_DN202683_c0_g1_i1 len=915 path=[0:0-747 1:748-796 3:797-867 5:868-914]
GGTGCGCCGGCTATTCTGGTGAATAACGCCGGGATCACCCGTGACAACCTGATGATGCGCATGAAAGACGACGAGTGGTACGACGTGGTCGATACCAACCTGAACAGTCTGTTTCGCCTGTCCAAGGGCGTTTTGCGCGGCATGACCAAGGCGCGTTGGGGCCGAATTATCAATATTGGCTCCGTAGTGGGTGCCATGGGCAACGCAGGCCAAGTAAACTATGCCTCTGCCAAGGCCGGCCTGGAAGGTTTCAGCCGTGCACTGGCGCGTGAAGTCGGCTCGCGGTCGATTACGGTCAACTCGGTGGCCCCTGGGTTCATCGACACCGATATGACCCGCGAACTGCCGGAAGCACAGCGCGAAGCCTTGCTGACGCAGATTCCGCTGGGCCGTCTGGGCCAGGCGCAAGAGATCGCGAATGTGGTCACTTTCCTGGCATCTGACGGTGCGGCATACGTGACTGGGGCTACAATCCCGGTTAACGGCGGGATGTACATGAGTTAAATTGTGACGGATCGCTTCAAAAAAATGTCATACGAGCTGTCTAAAATCCGTTATAAAGCTGCAACTTAATTTATAGGCAGGTGGTCGACCGGGTACAGGGTGAAGCTTTCAGTTGAAAAGCTGAAATGGCTTTCTATACACTTACCCACTGGCCAGCTGCCTGAATTTGTCCATTAGGAGTTAAACAAGGTATGAGCACCATCGAAGAGCGCGTCAAGAAAATCGTCGCCGAGCAACTGGGCGTCAAAGAAGATGAAGTGACCAACAGCGCTTCCTTCGTCGAAGACCTGGGCGCCGATTCCCTTGACACCGTTGAGCTGGTGATGGCTCTGGAAGAGGAATTCGAGACCGAAATCCCGGACGAGCAGGCTGAGAAGATCACCACCGTTCAGGAAGCCATCGATTACATCA
>TrinityLAB_DN202683_c0_g1_i2 len=1023 path=[0:0-747 2:748-796 3:797-867 4:868-1022]
GGTGCGCCGGCTATTCTGGTGAATAACGCCGGGATCACCCGTGACAACCTGATGATGCGCATGAAAGACGACGAGTGGTACGACGTGGTCGATACCAACCTGAACAGTCTGTTTCGCCTGTCCAAGGGCGTTTTGCGCGGCATGACCAAGGCGCGTTGGGGCCGAATTATCAATATTGGCTCCGTAGTGGGTGCCATGGGCAACGCAGGCCAAGTAAACTATGCCTCTGCCAAGGCCGGCCTGGAAGGTTTCAGCCGTGCACTGGCGCGTGAAGTCGGCTCGCGGTCGATTACGGTCAACTCGGTGGCCCCTGGGTTCATCGACACCGATATGACCCGCGAACTGCCGGAAGCACAGCGCGAAGCCTTGCTGACGCAGATTCCGCTGGGCCGTCTGGGCCAGGCGCAAGAGATCGCGAATGTGGTCACTTTCCTGGCATCTGACGGTGCGGCATACGTGACTGGGGCTACAATCCCGGTTAACGGCGGGATGTACATGAGTTAAATTGTGACGGATCGCTTCAAAAAAATGTCATACGAGCTGTCTAAAATCCGTTATAAAGCTGCAACTTAATTTATAGGCAGGTGGTCGACCGGGTACAGGGTGAAGCTTTCAGTTGAAAAGCTGAAATGGCTTTCTATACACTTACCCACTGGCCAGCTGCCTGAATTTGTCCATTAGGAGTTAAACAAGGTATGAGCACCATCGAAGAGCGCGTCAAGAAAATCGTCGCCGAGCAACTGGGCGTTAAGGAAGAAGAAGTGGTCAACACTGCTTCCTTCGTAGAAGACCTGGGTGCCGATTCCCTTGACACCGTTGAGCTGGTGATGGCTCTGGAAGAGGAATTCGAGACCGAAATCCCGGACGAAGAAGCTGAAAAAATCACTACTGTTCAAGCTGCCATCGACTACGTTACTAGCCACCAGGCGTAATAGTTTGTAGTCGTCGCTTGCTGTCAGGGAAAAACCGCACTGCTGTAACGGCGTGCGGTTTTTTCTTTAGCGGCGATGAAAAAGTGCCGTC
>TrinityLAB_DN202667_c0_g1_i1 len=542 path=[0:0-541]
TCTCACCGGCGCAGCTGTTGAAGATGAACGATGGCTACCTCGCGGTCTCGCCTGCCGTGCGCGATGGTGGATCGCACATTGCCATCGACCTGTTTTTTCGCGACCTGGCAGACACCCATAAAGAACGCGCGTTTTGCCTGATCCTGTCCGGTACCGGCTCAGACGGCGCGGTGGGGCTGTCACGGATCAAAGAGCAAGGCGGCATCACCTTGGTACAAGCGCCGGAAGACGCCGAGTACGACGGCATGCCGCTGGCGGCCATCGAAACCCAGATGGTCGACCTGGTGTTGCCCGTGGTGGAAATGCCGCAGAAGCTGCTGGAACTGTGGCGCAATGCTCAGTCGATTGTCCTGCCCACCGCCAACGACCCTGAGATCAAGACCACCCCACCCAGCTCCGAACGCGATGCCGCCGTGGCCGAACAGCTGCTGCTGGATATTCTGATCCAGCTGCGCGCCAGTACCGGGCATGACTTCAAGCATTACAAGCGCGCCACGGTGTTGCGGCGTATCGAGCGGCGCTTGCAAGTCACCGCTCAACCA
>TrinityLAB_DN202641_c0_g1_i1 len=1211 path=[0:0-1210]
GTGGCCACTGTACTGTTGGCCTGATTCGTGTTCGTCACACAGCGCAACCGGCAACCAGCTCGTGTCTAAAGAGAAAGGTGAAATGGCAAAAGCTCCATCCGACTCTGCGCCCGCACCTGGCCATGGCGAAGGCAAGAAGCCGGGCAAGGCTTTCGACCCGCAAAAATTTGCCATGGACTTGCTGACCGGCGGCGTGGCTGCCGCCGTATCCAAAACTGCCGTAGCGCCCATTGAACGTGTCAAGCTGTTGCTTCAGGTGCAAGATGCGCAAAAGACGATTGCCGTCGACAAACGATATAAGGGCATTGTGGATTGTCTGGTTCGCGTTCCTCGGGAACAAGGCTTTGCCTCGTTGTGGCGAGGCAATTTGGTCAACGTCATTCGGTACTTCCCCACCCAGGCGTTGAACTTTGCTTTCAAAGATACCTACAAGCGCCTTTTCGTCGGTGAAGTAGATAAGAACAAGCAATTCTGGAAGTTCTTCGTCGGTAACTTGTTGTCCGGCGGCGCCGCCGGTGCTACCGGCCTGTGTTTTGTCTATCCGCTGGACTTTGCTCGAACTCGTCTGGCGGTAGACGTCGGCAAAGATGCAACCAGCCGTGAATTCAAAGGCCTCGGTGACTGTCTAATAAAGATTGCCAAGTCTGATGGACCCATCGGCCTATACAGGGGCTTCTTCGTCTCGGTCCAAGGTATCATCATCTACAGAGCCTCGTATTTTGGCTTCTTTGATACCATCAAAGCAACTGTCAGCAGCGACCCGAAAAAGATGAACTTCTTTGCGGCATGGGCTATTGCTCAGGTGGTCACTGTATGCAGTGGAATCACCTCGTATCCGTGGGATACGGTTCGACGTCGCATGATGATGCAGTCCGGCCAAAAGGAGATCATCTACAAGAGCACATTGGACTGTGCGAAGAAAATAATTGCAAACGAAGGCTTCCTTGCTCTGTTCAAAGGAGCTCTGAGCAATGTGTTCCGTGGAACCGGTGGTGCTTTGGTGCTCGCCTTCTACGACGAAATTAAGAAATATGTTCCGTATTAGAGATAAAGCGAAGATAAGCCGTCAATAGATAACATTTAGTGTTGGGTTTAATTATTCTACTAGCTGATGTGCTTACCAAACTACCACGGCGTCGGAATAAACACGTTGCAGATCGGAAGAGCGTCGTGTAGGGAAAGAGTGTCTGCTTCCGTGTAGATCTCGGTGG
>TrinityLAB_DN202784_c0_g1_i1 len=2460 path=[0:0-2459]
AACCACCACCACCCCCGCCGCCGCCGTCGTCAGCGTTCCGCCAGCCGGAGGAGCAGTTGTGCAGGCGGCACCCGCCGGCGCCCCAACCGCCAATCGATCGGCCTACGGTTTGGCAAGCCTGTACGTAGGCGACCTGCATCCGGACGTCAACGAAGCCAACCTGTTCGAGAAGTTCAGCACCGCCGGTCCCGTTGTCTCTATCCGAGTCTGCCGTGATTCAACGACCGTCCGATCGCTTGGATACGCTTACGTCAACTTCCAGTCGCAGTCGGACGCCGAACGCGCTTTGGACACTATGAACTTCGACATGGTCATGGGTCGTCCTATGCGCATTATGTGGAGCCAGCGGGACCCGTCTTTGCGCAGGTCGGGCGTCGGAAACATATTCATTAAGAACCTGGATCGTGCCATCGATCACAAGATGATTTACGACACCTTTTCCAACTTTGGCAACATCTTAAGCTGTAAAGTGGCCATGGACGAGTGCAGCAAGTCCAAGGGCTACGCCTATGTTCATTTCGAGACCGAAGAGAGTGCCCAGAAAGCCATCGATCGGGTCAACGGTATGCTGTTGAACGGCATGAAGGTCTACGTGGGTCGGTTCATTCCGCGCGTCCAGCGTTTGCGGGAACGCGGCGAGGCGGCGCTGAGATTCAAGAACGTTTACGTCAAGAACTTCGGTGATGACCTGTCCGAAGATCAGTTAAAAGAGATGTTTCTGAAATTCGGACCCATCCAATCGTGTGTGGTCATGAAGGACGAAGAAGGAAAGTCGCGCGGTTTTGGCTTCATCTCGTTCGACGACTTTGAAGCCGCTGAGAGGTCTGTCAACGAGATCAACGATCTGCAGCTGGAGTCCGGCAAGAAGCTGTACGTTGGCCGGGCCCAAAAGAAGGCCGAACGCCAAGCCGAGTTGAAGCGTCGCTACGAGCAGATGAAAGCCGAACGCCACCAACAGTACGCTGGCGTCAATTTGTACGTCAAGAACTTGGACGACAACATCGACGACGAGAAGCTGCGCAAAGCGTTCAGCGAGTTCGGCACAATTACGTCTGCCAAGGTCATGACTGACGAGCACGGGCGTAACAAGGGCTTCGGATTTGTCTGCTTCTCGACGCCTGAAGAGGCCACTCGAGCCGTGTCCGAAAAGAACAGCCGCATGTTGGGATCCAAACCATTGTACGTAGCTCTGGCCCAACGCAAGGAAGACCGACGTGCCCGGCTGGCCAGCGAACATATCCAACGCTTGAACAGTGCTCGTTTCCCGCACCCTAGCATGAGTCAGATTTATCCGGGCGCCGGATACTTCTTGCATTCGGCCACCATGGCTGCGCCACGAACCTATTTGGCCGCTCCCATGCCAGCTGTGCCGCATCAAATTCGGCCGAGCAGTCGGTGGATGAATACTGCTACCATGGCGGCTAGGGGCCAAACAATGGCAATGATGCAAAGTTATCCGCAGATGGCCAGACAAAGAGCACCGAGCATTGTACCGGCTCCGGCCCCGGCTGCTGTCCGAGCCCAGGCTGGCGCGGCCCAGATGAGACACATGGCGGCCGCTGCTGGTCAAGTTATGCCGGCCCAGGCGGCGGCCGTTGGTCAGCAACAACGTTTCGCTGCAGGCGCAGCCCAAGCCGGCGGACGACCACAGATGAGCACAGGCCAGGTGAGCCAACCGGTCATGATGCAGCAGCGTCCGGCTATGATGGTGGCGGGAACTGTTCCGCAGAGCTACAAGTACACCGGCACGCCGGCCCGCAACGTGCTGCCCGGCCAGTTGCCCAGTCAGGGTATAATGGTGCACGGCATGGAACCGTTGACACCTAGCATGTTGTCCAGTGCGCAGCCGCAAGAACAGAAGCAGATGCTTGGCGAGCGCTTGTATCCGCTGATCTTCGAAATGAACAAGGAACTGGCTGGCAAGGTGACCGGCATGCTGCTGGAAATGGACAACGGAGACCTGCTGACCATTCTGGAAAATTCCGAATTGCTGAAAGCCAAGGTAGATGAGGCTATCAAGGTGTTGCAGCATCACAAGCAGGGTGACGTCAAGGATGCTTGAAGAAGGCGCTGGTGTTATTGAGCATACCGAACGTTGCCCAAGCAACGCGTAATAGGCGTTTATTCGTAGTCATGGCCTAAGTTTTTTGCTGTCCCCATCCTCTCCCCCTTCCTTATGCTTGCGGTACCACCCAATTGCTAACCGTAATGGTGACCAGGATTAGTCTTTCCCGTGTGTCCGTGCAGAGCTGAGTAGTCTGATGTGCGACGACTGGCGCCTGCTTGACCTCGGTATCCGCCTTGGCCAACCCCTGTTCTCTACCCGATTCCGATGGCTGCTGCACCATCGATACAACCATCGGTTCGTGTCGGCGCCTAGGTTTAGTTGTTCCTTTCTTTTTTTCTCTCTCCTTCTGATTTACCCTCATCGGTTCTGCGGCCCCCAGTTCTGATAAACGC
>TrinityLAB_DN202755_c0_g1_i1 len=928 path=[0:0-927]
GCTCTCTGCACCGGATCTACCTTAGCACAATGACCACTTTCGCTAATGCAATCTCTTCTTTGGCCATCACGCTCAGCATGTGCTCTATTTTAACGACATTTGTTGCACTGCCAATGATTTTTCAAAAAGGCATCAACATACAACAAAATTTGGAAAGCGAACTTAGTTCGTTCAAGGCACTTTCCGACGGAGCAATGTCAGAATTGAGCGTCTCCTACCGGATGTCCGAAATAAGAAAGCCCCGTCAAGTCGATTCTGGGGCCTGTGAGTGTCATGCAGAGCATAGTTGCCCTTCTGGTCCGCCCGGCCCTCCAGGATTGCCGGGAAGGCACGGCGAACCTGGAAAACAGGGCGCTAAGGGCGAAAAAGGATTACCAGGTGTTGTGCCGGAAATGGAGGCCAAGGAACTAGAATCATGTCGCATTTGTCCTCCTGGTCAAAAGGGTTATCCTGGCCAGACAGGATTGCGAGGACCACAGGGACGTAGAGGAGAATCTGGTCCACCGGGAAAAGATGGAAAACCAGGAAGAAATGGACCACAAGGTTCTCAAGGACCACCAGGAGAGGCTGGCAAAGTTGGACAACAAGGAGACCCTGGAGATCCAGGATATGATGGTATACTCGGTAGCAAAGGCGAAAGTGGTCCACAGGGTGCACCAGGTGCTAAAGGTCTATCTGGACCACCGGGAAAACCAGGGTCACCTGGAAATAATGGACCACATGGAGAGTTCGGTGCAGAAGGCGCTGCGGGAAGCCCTGGTGAGGTTGGCGCACCTGGAGTTTCCGGGCCACCTGGACCTCCAGGATCTCCCGGAAAGGATGCACAATACTGCCAGTGTCCACAACGAAGCAGTGTTAAAGCAAAAATGTTTTAATCGATCGACAAGAGTGCAATCAGAAAATTTCAAATAAAATCGCTCGAAGCACG
>TrinityLAB_DN202812_c0_g1_i1 len=637 path=[0:0-636]
CTGTATTAGTGACTGGAGTTCAGACGTGTGCTCTTCCGATCTCGAAGGCATTGCCATGCTCGGCGAAGGCGTGGCTGCGCCGATGATCGAGACCGAAGCGCGCAAGGCCGGCATGCCAGTGGGGCCGTTGGCGGTGTCCGATGAAGTGTCCCTCAGCCTGATGAGCCATATCCGACAGCAAACGACCAAGGACCTGCAGGCCGAAGGCAAGGCGATGCCGAACCATCCAGCGACGGCGGTGATCGATCTGTTGGCGAACGAGTACAAGCGCACGGGCAAGGGGGCAGGCGCTGGTTTTTACGACTATCCCGCTGGCGGCCAGAAGCACCTGTGGCCTGAGCTGAAAACCCGGTTCGAACAGCCCGGCAAGCAAATCTCACCCCAGGACGTGCGTGACCGCTTGCTGTTTATCCAAGCCATCGAAACCGTACGCTGCGTGGAGGAGGGCGTGTTGATGTCCACGGCGGACGCCAACGTCGGATCCATCTTCGGCATCGGCTTTGCCGCATGGAGTGGCGGCGCGTTGCAGTTTATCAACCAGTACGGGCTGAACGACTTCATCGCCCGTGCCCGCTACCTGGCCGAGGAGTACGGGGAGCGCTTCTCGCCGCCGGCGTTATTACTGGAAAAAGCCGCA
>TrinityLAB_DN202887_c0_g1_i1 len=615 path=[0:0-614]
CAACGATCCGGGCACAATGCCCATCTATCATGACCTGTCGTGGACATCATTTCGAAAATCCAGGCTGATATGCCAGACCGACGACGGCAAAGTGTTCGACACGGTCCAGTCGGTCGACTACGCCCCCAAGGAGCAGCTGTTTTATGCCACCTTCGTGTCGTCCGCTCGACACGTGCTCGGCTCTGCCGTATGTAGCTATCGGTTAGCCGACATTGAGGCTGCCTTTCGTGGCCCGTTCAAAGTTCAGTCGTCTCTGCGATCCTGTTGGACAGAAGAACCGAACTTCAATGGCAACGCTACCGCCCAGTGTGACATCCTGACCGCAACTGAACAGAACATCGACCGTCTGCTGTCGGCGCAGAAGTTTACAATGATGAAGAATGCCATCTTTCCTGCTTTCAACGCTGTCGCTTTGCAGTCCGACTATCTAACCTCGTACTCGAACATACTGGTCGACAGTGTACCGACCAAAGACGGAACGTCGGTGCGAATTTTGTTCATCGTTGAGAACGGGAGGTGGTTGAAGAAATTCTCTCATGTCGCCAACAACTCCTCGCTGTGTCTGCTAGACGTTATCCAGCTGACCAATGAAACGGTTGGTCACTTCAAGCTGGA
>TrinityLAB_DN202847_c0_g1_i1 len=571 path=[0:0-570]
CAGACGTGTGCTCTTCCGATCTGTCAGTGGAAACATCAACAGCCAGTTCTTGGACTTTTGTAACATGAGACACATTTTGGTGTTGCCCGTGTTCAACATGTTTGACATTGTGAGGATTGCATGCGCACTTAAGGCACCGGTGCACGTGTACCTGGAGACGGGGGAAAGGAGATGGCAGAGGGTGAAGGTGGTGGAGTGTTTTAGGGAGGGAAGCAGAAACTTCACTAAGATCGAGGGTGAAGGGAGAATAAAAACAATTGTGCTTAAACACTCCCTTAATGAAGTGTTAGAAGAATACGACAGTAAAATAACAAAGATATTGGGTGGCTTAAAGGGCAGAGAATGGAGGGTGAACAGGGCTGACATTGAGGTGGAGAGTGGAGACGTAGTTGCACAGGCAGTGAGAAGGTGCTTGGTCAGTGATGTGTTTATGTTGGATGCAGACAGAGAGAGGTGTTTCAGGTATTCACTTGAGTTCTTGGCTACGCTATTAGAAGTAAATGATTATTTGATGGCACAAAAAGAGCAGATAAATTTAAAGGCACCACCAAAGTACATGCACAAGGATCAC
>TrinityLAB_DN202860_c0_g1_i1 len=703 path=[0:0-702]
GTTGGATGTGTTCCTCGACCTACTGTGCGATCACAAACACGGTTCCTTTGTAGCGAACGAAGTGTCGGACATGTTCAAAGCGTTGCCGGAATTCTACATCGAAGACGTATTGGACACGTACATTTTTTTCCTCGAATATCACGAACATGCGATAACGTTGAAGAAGCTGCCTATGCACTTGTTGGTCTTGGTCTGCAATACGGGTGCATTCAGAAATCCTTACATCGGGGCCAAAATAGCGGAGCTGTTGTTTTACTGCTGCCCATTTGTCCGTCCCAGTCACATGACGCTCTACATGACGATGTTTTCCTATCCTTCTGCCTGTGAACTTGTTTTTCAAAGCTTGCTAAAGTTGTACTCCGACGTCGAATCGATGGGCTCGACGACCGAGTTTTATGACAAGTTCAGAGTGCGTTATCATATACAGGTTGTGCTGAAGTCGCTATGGGAAGTTCCCCAGTATCGAGCCGTGATGTTCTCTTGCTGCAAGAATTCAGATGTGAAATTTTTGCGCTTCTTCAACATGATCATCAACGACGCCACCTATTTGCTGGACGAAAGTATGGACGGTCTGGTCCGAATAAATCGCTACGAAACGTTGAATGGCAGCGCTGCCGGATCTCTGAGCAACAGAGAAGAGGAGGAACGGCGGCATTTGGCGACCGGTCTGCAGGAATACGAGCAGAAGGTCCGTTCCTGTATG
>TrinityLAB_DN202926_c0_g1_i1 len=750 path=[0:0-749]
CTCTTCACCATGAGCTTTTTTAATATCTTTTGTATTAGTTAGATTATTTTTAAGATTAGTTTCAAGAATGAAAATTCATGAAAATATAAAATTTTCTTATTTTTGAGGTATTAGTTTTAGTTTGTTTATGTTATTAATTATTATATTCTTGTGATTTCGAGATTCTTTTCGTGAATCAATTTCAGGGTATATTGATAATGATATTAATAACAATATTAAATTCGCAGTGATTTTATTTTTGATTAGTGAAGCATTTTTCTTTATCACTTTCTTTTGGATATTTTTTTACTCAAGATTAGCTCCTGATTTAAATTTTTGACCTCCAATTAATCTTTGAATACCTAGGTTTATTGGTGCCCCAAGATTAAATACTATTTTACTAGTTAGAAGAAGAGCGACTGTAACTATAGCACATTTTGAAGCTTTTACTAAAAAATCTTATTCTAGATATTGAATGATATTTACATTATTATTGAGATTCAGTTTTATTCTTATTCAAGCATTAGAATATTTAGGATTGTCATTTAATTTCTCAACTAGAGTGGGAGGATCTATCTTTTTTATGGCAACAGGATTTCATGGTTTACATGTAATTATTGGAACTATTGCTTTATTATGTTGCTTTTTTATTATATTAAAAGGATATTATTCAAAAAATTCAATATTAAGATTTGAACTATCAATCTGATATTGACATTTTGTAGATGCTATTTGATTAATACTTTTTGTTGTATTTTATTGCTGAGGACT
>TrinityLAB_DN202980_c0_g1_i1 len=647 path=[0:0-646]
AGATAATGGTGGAACTGCGTTAATGATAAAAGTGGATAACAAGTTGATTATAGCTGCAGATACGAGATTAAATGCCGAGTATAATATTTACACCAGAAATTCAAGAAAGATTTACAAAATAGGTGATTTTTATTTGACGACAGTTGGATTCTTTGCGGACGGATACAACATCTTTTTAAGATTGAATTATGAGTTCAATCAGTATCAGCAATACAAGAAAATGACATTGAAGGCGCTTGCGCAGTTTTTGCACGTAGTTTTGTATTCCAAAAGATTTTTTCCATTGTACAGCTATTGCTGCCTGGGAGGATATGAAAAAAATGAAGAAACAAATGAGATGGAGGCGACCATTTATTCCTACGACTGTGTAGGGTCGTATCAGTCGGTGGCGTGCAGGGTCGATGGTTCAGGCACAAAGATGATTCAGCCGCTGCTGGATTCCTGGATCGACGGTAAAAACTTTGAGAATTACCAGGGAATTTCATTTAATGACGCAGTTGAGTTGATAAAGAAGGCATTTGACTCGGCTGCAGAGTCAGACGTTAAAACAGGAGACTCACTGGAAATTATTGTTGTGGATGGCAAAGATGAGCACGTTGAGCATGTGCCACTGCGTAAGGGGATCGGAAGAGCGTCGTGTAGGGAAA
>TrinityLAB_DN203032_c0_g1_i1 len=526 path=[0:0-525]
CAACAGCAGCAGCAGCAGCAACCAGGGATGGTGTCGGCTGCAGCGCAGAACGATCAACAACCTGCAGCACAGCGTGGGCGTAGAGTTGGACGGTGGACCGTGGAGCAATTACGTCAGACGGATGGCATCGTCCCTTTACAGTATGGTACGAACCGTTTTGCCAGCCAGAAGGGAATGACCGGCTTCGGCTGTCCGCGGAACACCAGCACCAACGTGACAGCCGAGCACATGCAGCAACTGCCTGAAGAGGTGCTCAGAATGTCGGAGGCCGAAGTTCGACTTCAGTCCGGCACCAACCGATTCGCCAGTCAGAGAGGTATGACGGGTTTCGGTACAGGCCGGGATGTGGTCCGCGAAGCATTGGTCCCTCCACCGTCCGACGTGGCTGCAGTGGACGAGGCCAAAGACCGTATGACCGAAGGAATTGTGCGTCTGCAGTCCGGCACCAATCGGTTCGCCTCGCAGAAAGGCATGACCGGCTTTGGCACGGGCCGTCGGGAGGTGACGAAAATGTCGGATACGAAAC
>TrinityLAB_DN203007_c0_g1_i1 len=598 path=[0:0-597]
CAACGAGTAGCCTGCCCGGTAGTTGTCTTCAAAGCTACGTCTGTGTTGTTGTTGTTGTTCAACGCCGTCATGATCGTTGCCTTTTGCCTATTGTTTCTCATTCTCTTCGGTTCAGCTACTTATGGCCGTGAGATGCGAGCGTCGCTGGAAGATGCAGCCTACTATTTGCGATTATGTACCGCCGACCCGGCAGTGATCAAAGCGTACGGTAACATTAGAGCTTACCAAGATCCGACCGCGCCCCAGGAAGCTGCCAGCGAAGCCGTTCTAACACACAGTACACTGTTGTACGCCTGCATCGAGAGAAGGATGCGGGAGAAGAACAATCAGTTGTTGGGCGCTTTTGATCAGAACAAGCGCAGACAGTCCTTTCTGGCCATGTCAAAAGATTTGCGCCAAGAAGTTGTGCAGTCATGCAGCAACGAACCATTTATGAAAGTCCTTTACCAAGCCATGCGGGCATCGGATACGCCCAATGTACCTGCCGACGAACGAATCCGAGCCATCGTGACCTGGAGCGGCGCCCTACACGAGTGCATAACGGGCAAAGAGAGCGAAATGGAGGAAATGGTGTTGTAATATTCTCTCTACGCGTGCC
>TrinityLAB_DN203095_c0_g1_i1 len=517 path=[0:0-516]
CGCATGAAAAACTGACGATGATGGAATTCGCCATGCTCTACTTTAGAAGATCGTACACAGGAAACGCTGGTTCTTTTGCGTCTACATTAATGAGAAAGCAAAAAAAAGAATGGACATGGAAAGAAGCTGCTGATATGATCAAATTTACAAAAAATCCCATCGAAAACTCCATTACGAAGCTGGAAAAAGCGTCACTTAACAAAATTGCAGTCGACTGCTTCATGAATTTGATGATGTTCATGGGAGATTATCCGTTGAAGAAGGATACATCAGCCGCTGAATGTGTGATTTTCATTTTGAATCAGTGTAGAGAAAATGCTACACTGCGTGATGAAGTATATTGTCAAGTCATCAAACAACTGACCAATAACAAGAGTACAAAGCCAGACAGTGCACTGATGGGTTGGAGAATACTGTCAGTACTGACCGCCTACTTTGATGTGTCGAGCGTGTTTCAGCCATATCTAATGAAATATCTTAAAGAGGCCGCAATTGACAGCCGCAGACCATACCACGG
>TrinityLAB_DN203087_c0_g1_i1 len=729 path=[0:0-728]
CAGACGTGTGCTCTTCCGATCTACAAACTATGATTTTATCTGTAATCCTTGCGGCCATTCAGGCAAGAACAATAATTGTGCCACTCAAACTAAAAACGCACAGACTTTCTCTCAACAGCCCAGACGGTGTTCCACTGCTCATAAACAGCGCGTTGAACAGTGAGACCCTCCAAAGCGACAGATTCAAAATACCTGTGGACTACACGTTCATTTCAGACAACGATCACTCGGTGTGCTACAAGCAAGGCGAAGACAAGTTGACCGCATGTAAAAATGAAGGCGAAAGACAGCCATGGCGCATTGTAGACGAGACGAGAAGAGTGAGATTCACCAATGTTGAAAACAAGTGTCTGACAGTGGGAGAAAGAATGGGAGACAATGACGAATATTCAGTGCTGCTTCTTGCGTGCGACGATAAAAACGAGGACCAAATATTCATAATAAACAAAAAGCACGGAATAATCAGAGACAAGATGGAGCTGGGAGAAATGAGAAAGCAGAAAACAGAGCTGGATGGCACTGAGCCAAATAAGCTGGGAGAAAAACCAAGATACGCAGGCGGTCGCGGCAACTACGATGAAAGCGCAAGCGTGGAAGAGGAAATGAACCAGCTTTTGAAAGAAAGAAAAAACACTGGATCAGGCCACTCCCAGCAGCAGACGCCGTTTGTCGTGTTAAAAGCAGACGGAAACGGTCACTTGAGACCGTAATTATAAAATAAAATAAAAC
>TrinityLAB_DN203068_c0_g1_i1 len=556 path=[0:0-555]
GGACGCGGTCCAGGAGGTGCTTAACGAAAGCTTCAACCCTGAAGAGTTGTCGCACATCGAAGACTTGAACACGACTCGGATCACGCGAATCCTGACCAACGACTTTCCGCAGTACTTTGCTCTGGTCAGCCGCAATCGACAGGAGGTGCACGCGGTCGGCCCTGAGGGCGGCATGATTGCGTCAACGGTGGTGCCACAAGTGCAGGCGCTGTTTCCAGAGGGAGCGCTGACCAAGACGATCAAGGTCAGTCTGCAGGCACAGGCGATCAACCAGGAGTTGGTGACCAAGCTGCACGGCAACCGTGTGGCCGTCAGTCCCATCGTTACGGTCGAGCCCAGGCGTCGCAAGTTCCACAAGCCGATCACGCTGTGCATCCCGTTGCCGCAGTCCACCAACAAAGGCATGATTACCCAGTATTCAGCGCAGACTGGCCAAGATCCGCCGACGCTGCGTCTGCTGTGCAGCATTGTCGGCGGCACGTCGCCCGCTCAATGGGAGGACATCACGGGCACGACGCAGCTGACCTTCAGCAACGACAACGTCTCATTTACGACA
>TrinityLAB_DN203118_c0_g1_i1 len=899 path=[0:0-898]
CCATAGCCAAGGCAGGAATAAATGCCACGCTGAATGCGAGATGCTCAGTGCTGGCTGCAGCCAACCCAATAAAGGGCCGATACGACAGAAAGAAAACATTAAAAGCCAACGTGAATATGACGCCAGCCATCATGAGCAGATTTGATCTTTATTTTGTGCTGATTGATAAAATTGATAGAAAAATTGACGAGTTGATTTCAAAGTACATTTTGGACGTGCACTCGAGCACTGTTGAGAAGAGCGAGGACTTGGAAAATAATTTTGAAAACAATATGGAAGATTTGAGCAATTTAACCAATAAAATGTTATTCACCATGGATGAGTGTGTTAGTTACATTAGAAAGGTAAAAAACAATAGGCCAATAATTACAAAGGAGGCACAAAAGGAGCTGCAGGTGAAATACGGCGAGTTGAGACAGGAGAGCCTGATAAACACAAACAACTACAGGGTGACAGTGAGGCATTTGGAGAGTTTGATACGTCTCAGCGAAGCACTGGCCAAGCTGCATAACACAAATGTGGACGTGAACCATGTGAATGAGGCATTCAGGCTGATAAAATCGTCGCTTGTGGAAATAAAGCAGTCAAATATCATTTTGAATGCAGTGCAAGAGCAGGAGGAGATTGAGATAAGCAGCAAAGATTATAAAATAATAGTGAATGCACTTGTTTATTTGATAAAAAACAAAGATTTGACTAAGGAAGAAATAGTGACTGAGTATTTGCATTTGATTGAAGAGAAGATTGAGAGCGAGGGAGAGCTTAAGGCTGAGAGAAAGAAGGTTCATTTGGTTGTGGAGATGTTGATTGAGAAGGAGGGCGTATTGTTTATTGATGAGGGAATATTGAAAATACACGAGAGCTACGACATTTGATCAGATCGGAAGAGCGTCGTGTAG
>TrinityLAB_DN203140_c0_g1_i1 len=794 path=[0:0-793]
GGTGGGCCCAAGAAGGAAGAATCGAACGACTGGGATTCAGACGATGAGGACAGCGACTACGCCTTTTCCGATCTGCACGTCCAGCAGTTGTTGATAGTGACCAGCACTCCTCCGGCACTGAAGGCCAACGCCAAACCGTTGGTCAAACAGATGCGAATGTTGTCAGTCGAAGCAGAGAGTATAGATGAAAGCCTGCGTGTCTATGAACAGCAGTTGTGGTCCAACTGCGAGGTGGACGGCAAGAATCTGGGTCCGATCGACTTCCGGGCCGTGTCACTGCCCTGCTTGGCCACTGCCGCGTTGAAGGACCAAAGCTTGGTAATTCCTCGCAGTCCGGTGGCACAACGGGAGAAAAAGATGGGCGTGTCGTTGAACCGTTTTTACCCAGTGACCGTGAAAGTGCGCAAAGGCGAAATGGAGTCGGCCAAAATGAAAACCAAGCATCTGGCCGACCCTCCGGTGGAGTTGCCCGTCGGCTGGGTAATAGACAGCCGGGTGTATGACAGTGCCGAAAATGGTGACACGACAGCCGGCGACGTCGACAAGCAACTGCCGTTGAAGCAGATCGACTTCAAACATCCATCGTTTTCACTGTTGCAAGAAAATGGCTTTGTGCAGGAGGTGTACAGCAGCTGGCTGAAACGTTGTCTTCAGTGCCGGGTCACCTGCGGTCCGGGCACGGTCGAGATGAATACGTTGTATCGATTTTGGTCGATGTTCTTGCGGGAAAATTTCAACCGCAAAATGTACTACCAATTCAAACGCTACGCAACCGAGGACGCGGCCAGTGGGAT
>TrinityLAB_DN203191_c0_g1_i1 len=858 path=[0:0-857]
CGCAGTGCCGAATCGGACGAGCACGACTGTTTTGTCTTTTTATCCAAAAAAATGGCCGAGCAAATTACGCTGACCATTGGCGAGGCATTCGATCTGGCCTACAGACGTTTTTTGGAGAACAACGGTCGCGACTTGGAGTTGAAAAAACAGCTGATCATTTTGCGCAAACGCATCCAAGAACTGGAAGAGGAGAACTCGGACCTGAAGAGCAAACTGGCCAGTCAACAGCGATCCGAGACGCTGCTGTTGACCAACGGCAGCCCAAATGTGCCGGCCAACCTCAACAACAAGTCCAAGAATTGGGAAAGCTTTGACGAATACTTCAATCCGGCAAAGTCACCACCGTCGGTGCCAACAAGTCCGGTGCCACCGCCGCCCATACCGGCTCGTCCCAGTCTGCTGGAGAAGCCTTTGCCGCCGGCGGAGCTGTTCTGCGACCCGTTTGTGGTCATCGATCCGCTGAAAAATCCACTGCAAGCAATGGCACAAGGATGTGAACCATTGGAACCGACTAAACTGGTCACTTTTCAAGAAGTCAACTATGACCCCGAGTTCGACCCTCGAGCCGACGAGGGAGCCAAGCCCAGCAGGCAGATGTACGACAATGCAATTCGGGAGATCGATCTCCGGCTGGCCGACATGCGTCAGGGCTTCAGCCAAGGCATCACGTTCGGCAACGACGACTTCCACGCAATGGGCGACCTGGACCAAACCTTGGCGCCGTTGTCCACTCCCAAATAGGTCACTCGACTGTTGTCTTCCGCTTTTTTCATTCTACCTTTTTTTGTCTTTCTGCAAAACTATTAGCACCCTTGCCAGCAGTGCCCCGGGCTTGTTTGTTGCCCCGTTGAAATGTGC
>TrinityLAB_DN203120_c0_g1_i1 len=680 path=[0:0-679]
GTTTCATTGATGGACGAGACTGTCTGCGACATTGATGAGCTAAAGCGACTGGCGTCGCTGTGCACGCGGCCAAAAGTGATTGAATGGTTGAATGGACGGATCGAGACACTCAGCCAGGGCGTGCAGACTTCGCCGATTGTCAGATCAAAAGGCCGAGCAGTCGTTGCAGAGGCCGTGATCAAGTTGACCAGCTATGCTTGGGATCAGAGCGACAAATTCGTCAAACTGTACGTCACATTGCCAGCGTTGACCGAAGCGGACGTGGACAAAGTCAAGGCTGCGTTCGGCCAATCCAGCGTCAATTTCGCCGTGAACAATTTACAGGGCAGAAATTACTCGTTTTGCGTAGTTAATCTGCTGCACCCATTGAACGCCAACGACAGCTACTTCAAAGCAAAGAATGGTCAACTCATTCTCTATTTGCGCAAGGCGACCACTGGTCAAAGTTGGAGTCATTTGACAACCATTGAAGAGATGGAGAAGAAAAGGAACGAACCAAAATTTGACAAAAACGAAGATCCAGGTGTCGGCATAATGAACATGATGCGTGAGATGTACAACAAGGGCGACGATGAGATGAAACGAACTATTGCCAAGGCTTGGTGTCAGGCCCAAGAGAAGCAGATGGGAACGGGCACCGGTTTCTAGTGTGCGCTTGGACTGACTGGACAGATCGGAAG
>TrinityLAB_DN203194_c0_g1_i1 len=501 path=[0:0-500]
AGGAACAAGAAATATTGTTAGATATAATATTGACGTTATGATGGTTGATGGACTTTATGTAGGTGGAAGTACTGGTGAGAATTTTATGATTTCAACAGAGATGAAGAAAAGAATTTTTGAGATTGTAAAAGATGAAGCTAAAAATGACGTAAAATTGATAGCACAAGTAGGTTCTATAGATTTATATGAAGCTGTTGAATTAGGAAAATATGTAACTAGCTTAGGGTATGATTCACTATCAGCGGTAACACCATTCTATTATAAGTTTGATTTTGAAGAGATAAAAAATTATTATATGACAATTGTAAACGAAACAAATAACAATATGATAATCTATTCAATTCCATTTTTAACTGGAGTAAATATGAGTGTTGATCAATTTGGAGAACTTTTATGCCATGAAAAAATAATAGGAATAAAATTTACAGCGGGAGATTTCTATTTATTAGAAAGAGTTAGAAAAACATTCCCTAATAAACTGATTTATGTTGGATTTGATGA
>TrinityLAB_DN203166_c0_g1_i1 len=583 path=[0:0-582]
TAAAATTGTTTGTAACTTTTACACTTGAAATATTGGCAAATGTCATTCAGGACAAGGAATTGCACAAGAAGGAGCACCACACGTTCATACAGACAGTCACAGCAGATGATGAAATGGCAGTGTTGAGCATCAACAACAACTCAAAAAACAAAAACCTAAGGGTGAGTTTAAGCTTCTCAGGCCTGAAAACATTTGAAAAGACAAACAAAAAGAAACTCATTAAGCACAAGAAGCAATTAAAGAATAATTTAAATGAGAATGAAAATTTTAACAAAGAAAGCAGCCTGAATGAGGAAATTAGTGAATCAAGTGAAATGAGTGAGCTGAGTGCTGAGGAATTCAATGACATGGGAGAGGTGGTCGAGAAGACGTGGGACAAAAAGCTGACCAAGCCTGGGATGTACACGCTGCAAATAATGAACATAAATTCAGGTGCACCCATCAGCTACTCAATTACAGCGTACACAATCAAAAAGAAAGATGACGAGTCAAAGGGATTTGAAATGCTGAGAAACACGCTGCAAATGGTGAGCAATGCAATTGATTCACTTAAGTCAGAGAGATCGGAAGAGCGTCGTGTAGG
>TrinityLAB_DN203106_c0_g1_i1 len=528 path=[0:0-527]
CAGGGTGAAAAAACTGGGAGAGGGAACGTATGCTACGATATACCTGGCCAAGGAAGTAGATAATAGAGATAATAACAACAATAATAATGATAATAAAGATAATAATGATAATAATAGAGATAATAAAGATATTGTAAAACTTATTAGAGACGACCCTGACGACTTCACAAGATACGTGGCCATTAAAAGAATCAAGAAATTGGACTATGGCCTGGGAATAGAAGTAAACGCCATCAGAGAAATAAAAGCACTGAAAGCACTTAAACACGACAATTTGTTGAATATGAGTGAGATATTTGTGTACAAAGAGGACATTCACCTGGTGCTGGAGTATGTCAGCTATGACCTTGAGCAAATATTGAGGTGTAAAGAGATATTTATAATGCCAGCAGATATAAAGAGTTGGATGTTTATGTTGCTAAAGGGATTGAAGTACATGCACGACAACTTTATGTTGCACAGGGACTTAAAGCCAAACAATTTGTTGATAGATGAGAGTGGGAGATCGGAAGAGCGTCGTGTAGGGAA
>TrinityLAB_DN203124_c0_g1_i1 len=569 path=[0:0-568]
GCCATCGTCACCGACCGAAGTGAACGAAGTGACATTTGGAAAGTTCGAACTGCTCGGCGGTGACCAACGAAAGCGTCGCAAACTGGGTCCGTTGTCGGCGGAAAAGATGACTGGACGCGACTATGCAGCTCTGCTGAAAAAGGCCAAAATGCGAGAAAATAAGCTGGCAGAGTTGAAGGCCAAAGATTCGGACAAGGCAGAACAGCTAGAAGAACAAATGCACTGGAATGCTGCCGTCAAACGTGCTCAGGGCTTAAAGATTAAGGACGACCCAAAGTTGTTGGAAAAATGTCTGAAGAAAAAACAACAACGAAAGCGACGAAGTCAGAAAAAATGGGACAATCGCGTTAACGCCGTTCAATTGGCCAAAGACCAGAAGCAAGATAAACGGCGGGAGAATATTCGAAATCGTATCGTACAAAAGAAGAACAAAAAATTGTTCGGCAAGCGTAAGAAGTGAGACGTATAAGAAAAGGTCTACTTTTCAATTTTTTACGAAATGAACTTTGTTCGAACTTAGCTTAAATGCTGGGATTTCGTAGTTCATATTGTGGTGCCGTCATTTCAAG
>TrinityLAB_DN203204_c0_g1_i1 len=844 path=[0:0-843]
ATTTTTACCTTGATAATGAGGCGCTTCGGCCCTCAGAAAAGAACTTCCACATACCTGAACCCTCCTCGTTTGGATAAGCACAGTGTGCTATGGAGGAGCCATCCATGGCTATTATTAATTGCTTTGTTAGAGAACTGTAATTGTAGATCTACATACAATGCACACACATAAAAAAATAAACCCAACAAGTTCAACAACAAAAGAAATTCATACATTTTCCATTTTTCCTTTGTACAAAAATGAGTGGTATTGTCTGCAGTGTGTGAGCTTTTAGATTTGACTTACAATTTTGTTTTTATTTGTATCATACATTTGTCTTCAAATCTGAGTTATCTATCGTCTCCCTTTTATTCTCTGCAGGTAACCCTGAACCCTATCAGCTACCTGCACCTCACTAGGGCAGCATCTAAGACAAGGGAGTTGCACTGTTTCAGCATGCTGAGAATCCTCAGCTGTCCGTGACCTCGGTTCCACCTGAAACATTATTGACATTGCTGTCCTTCGCTTTGGTTGCGGAAGAGAGCCGTTGTGAACTTCTGCCTTTTCAGTTAATGCAGTGTGGTAAAGTTAAACATTGTGGACAGTGATTTGTCAAAATGCCAGGTCCTGAGAGGGAGTAAGTAAATCAAAGAGTGAAGAAACAACCCAAATGGAGTGCAGAGATTACCTTCCGTACTCGTGCTTGAAATAACTGTACCCAAATTCCACTCTGAAGATTAAAGCTTGAATCAACATTAAACAGATAAAATAAAAACGCACCACACCCCTGAGCCCAGTTCCTTGTAATTTCTGAGAGATCGGAAGAGCGTCGTGTAGGGAAAGAGTGTGGTCACGAGTGTAGATC
>TrinityLAB_DN203301_c0_g1_i1 len=1269 path=[0:0-1268]
TACACTTCCAAAAGATTATAGCCATGCCGAGATGGGCGAAGTTTCATCTTCGTGTTCTCTTGTATTCGATAGCTACTATAAAAGCGGCACCTACTGGTGCGTGGCTTGCTCAGCAAAAGCAGTCGGCGACTGGGCATTCAGCAGCAGTTTGTCGCCCAACGATGGCCTCGAGGTACAGGTTACTGGACCGCCAGTCTTGTACGAAGAGGCCGTGCTGGAACAGTTGCCAAACAGCCATGATGTGCAGGTTCGAATGTACTTCTGTGCTGAACCACCGCCGGAAGAAGTTTACTGGATGATCAACGGAGAGCGGCTGAACATCAAAGATAAAATGGGCAACTTCGAAGCCGAACAACCGATCAAAAACACAACCTTCCCTTCGTGCTACACGGCGCCTCTGATCATCAGGCCTTTGACTGACGACGACAAGCAGAAGAACGTTCAATTTCACGTAAAGAATATTCTCAATCAGGTGAACAAAGGTGTCAACTTGGTCGCCCTGGCAGGTAATGGTCAGACCCACAAATATTCAGCCAACGACATTGGACTGGCCGTCGGTTTGTCGTTGGCTGTCATTGCTATAGTCATTTGTCTGTGCGTCGTCTTTTGCTGGATGCGTCGCATTGCCTGCTTCAGAGATGACAAAATTGCCAGACAACAAAAGGCCGCCCCGAAGACGCAGAAAAAGTACCCAATCAACATCATTCCGGAAATTGCGCGGTCCGCTCCTCAGAAGGAGAGGAGTCCAATTGCCGTAGCCTCACCGCCAAACGACTTCTACAAGCCGCCAGAGCCAGCCTATCCGCCACTTTACACTACTACGCAACCGCAACTACGCGAAGGGCTCAATTACGCTGAACTGGATCTGGTCAAGGACGCGGCCAACCGAAGACCGATCGTTTCCAACATTCCGGTCCAGTACAGCACTCTGCAGTCATCCGGTCGACCGGCAACCACCAGCATTGTGTAGTTTCGTTGGTTTTTTCTTTCCTCCTACTCCTCATCCTCAATTTGTTGTCCCAAAGCCGGGAGAACAGGCTGCATCTTCCGGTCTGCATATTTGTACAATCTTGTTGCGCGTTCTACTTTGCTCATTTCTTTTTTCCCCGTCGTATGCGACTGGCCCAAGCGTCTGGCTTACCTTGTCGCCTTGCAATGGGACGCCCAGTCGCGTTTCATTTTTGTCACACCAGTTACGCGTATTTAACTATTTACCTGCCAACCATTTAGCAGTACACGCACACATATCAAATAAACAGATCGGAAGAG
>TrinityLAB_DN203215_c0_g1_i1 len=661 path=[0:0-660]
AAGACGGCATACGAGATCTTAAGCCGTGACTGGAGTTCAGACGTGTGCTCTTCCGATCTGTCGGTCAAGGTCAAGTTCGTCCAGTTGAGGCAAAAGTAGAAGCTATTGCTTCAAGTCCAGTTCCAACTACCCGTAAAGCATTGCGTTCCTTTCTCGGTCTGGCAGGTTACTACAGAGCTTTTTGTAGGAACTTCTCGTCTGTGGTCGAACCGTTAACCAGGTTGCTTAGTCCTAAAATCAACTTTGTGTGGACCCCGGAATGTCAAACCGCATTCGATAGTGCTAAGTCTCTCCTCTGCCATGCTCCCGTCCTGGCTGCCCCAGACTTTTCCAAGCCCTTCAAGCTGGAGGTGGATGCCAGTGCCGTGGGAGCTGGTGCTGTGCTTTTGCAGGAAGATGTAGAGGGTATAGACCATCCTTTATGTTACTTCTCAAAGAAGTATAATCGCCATCAGCTTAACTATTCGACCATCGAAAAAGAAACCCTTGCTCTGTTGTTGGCCTTACAGCATTTTGAGGTCTATGTTGGTTCCAGTTCTTTGCCTGTGGTAGTTTACACAGACCACAACCCACTTGTGTTCTTATCCCGCATGTATAACCATAACCAGAGGCTCATGAGGTGGGCATTAATTGTACAAGAATACAATTTGGAGATACAGCG
>TrinityLAB_DN203355_c0_g1_i2 len=1394 path=[0:0-1313 1:1314-1393]
CGGTTAGTTGTAACGATGTTGTCTCCTTCGCTGCTCGTCGCCGTCGCAGTTTTGCTAATAGGCGTCAACACTGATGCGCACGTATGGCACAGAAATGAACACCACGAAAAAGCAATGAGACTAAGCATGCTCAGCGAAAACCGTTATCCCAAGCACTCGCCGACCAACCATCTGGTCGGAGTGACCGTCGAAATGTTGCCACCGAACGTCTCAGATCATCAGCTGAACGTTTGCGAAGAATGCAAGACTGTCGTGCAAGAATTAGCAGATATTTTGAAAGATCCGCAGGCAGTGGCTCGCTACAAACGTTTGGTCAAGATGGTCTGTCTGATGGCCACCGGACACGCAGCGGAGTGTGAAGCATTCGTCGAAGGCTTTGAGGTCTTTTTGGAAAGCATGCAACAGATGATGAAGGACCCGCAAAAATGCTGTAAACAGCTGCACCTGTGCACCGACCGACCAAACATCGTATCCAGAGTGTTCTTGTTGGCCTTGAAGAGTCTGAACTTTGAAATTCATGCCTCACAGACGGACATGTCTTCGGTGGACATTCTGTGCGACGAGTGTCTGTTTATGTCCAACGAATTGGCGGCAATTCTCAGCGATCCCAACTACCAGAAAAATTTGGAAGACCTGATCAAGAGACTGTGCACCATCATCCCGCAGGTCAAGGACGAGTGCGAAACGGCCATTGATTCCTACGCTCCGGCCGTGTTCCAAGAAATTTTGGAATATTTGGCAAATCCACGACCGTTTTGCCAAAAGATGGGCATGTGCAGGCAGTCCTACGTCGAGCCATCTCCGTTGGTCTTGCTCACGGCAGTCGACCAAGACAACAGTGCTACCCTGGAGCAGCAAAAGCCGTGTCCATTTACCGCGCTGAACATTGAAAACGGACGACGCGTCTGTGTGCTGTGCGAAATGATGGTCGAGATGGCGTTGGACAAGATGAAAGAAAACGAGCAACTAATGTTGGCAGAAAATGTGGCAATGTCGCTGTGCTACTCGCTGCCGTCTGAATGGACCCACCCCTGTGTCGACTGGGTGTCCAACTATTTCGCTGCATCTCTGTTGTCCATGCTGTCGGACATCTCTGCGTCGAAGGTGTGCAGGAAGATTGAAGCCTGCAGTATAAACGACCAATTCAAACTAATGATGTTGTCCAATTCGGAACGCCAACTGGCTGCCTGCGATGCGTGCAAAGCCTTTACCGCGGTCGGCAGGGAGTGGTTGCAGAACAGCGACTACGTAAAGTCGTTTGAAAATTCGCTGACAGAACTGTGCAAAAAGTCGCCAACTTCCGCTGTGCAAAAGGTAAGGTCGCCATTTTTTTACAGATCAATTGAAATGCACAACACGTAAAAATGGGCTAACGGTCGACTTCGAACGACAGG
>TrinityLAB_DN203355_c0_g1_i1 len=1525 path=[0:0-1313 2:1314-1524]
CGGTTAGTTGTAACGATGTTGTCTCCTTCGCTGCTCGTCGCCGTCGCAGTTTTGCTAATAGGCGTCAACACTGATGCGCACGTATGGCACAGAAATGAACACCACGAAAAAGCAATGAGACTAAGCATGCTCAGCGAAAACCGTTATCCCAAGCACTCGCCGACCAACCATCTGGTCGGAGTGACCGTCGAAATGTTGCCACCGAACGTCTCAGATCATCAGCTGAACGTTTGCGAAGAATGCAAGACTGTCGTGCAAGAATTAGCAGATATTTTGAAAGATCCGCAGGCAGTGGCTCGCTACAAACGTTTGGTCAAGATGGTCTGTCTGATGGCCACCGGACACGCAGCGGAGTGTGAAGCATTCGTCGAAGGCTTTGAGGTCTTTTTGGAAAGCATGCAACAGATGATGAAGGACCCGCAAAAATGCTGTAAACAGCTGCACCTGTGCACCGACCGACCAAACATCGTATCCAGAGTGTTCTTGTTGGCCTTGAAGAGTCTGAACTTTGAAATTCATGCCTCACAGACGGACATGTCTTCGGTGGACATTCTGTGCGACGAGTGTCTGTTTATGTCCAACGAATTGGCGGCAATTCTCAGCGATCCCAACTACCAGAAAAATTTGGAAGACCTGATCAAGAGACTGTGCACCATCATCCCGCAGGTCAAGGACGAGTGCGAAACGGCCATTGATTCCTACGCTCCGGCCGTGTTCCAAGAAATTTTGGAATATTTGGCAAATCCACGACCGTTTTGCCAAAAGATGGGCATGTGCAGGCAGTCCTACGTCGAGCCATCTCCGTTGGTCTTGCTCACGGCAGTCGACCAAGACAACAGTGCTACCCTGGAGCAGCAAAAGCCGTGTCCATTTACCGCGCTGAACATTGAAAACGGACGACGCGTCTGTGTGCTGTGCGAAATGATGGTCGAGATGGCGTTGGACAAGATGAAAGAAAACGAGCAACTAATGTTGGCAGAAAATGTGGCAATGTCGCTGTGCTACTCGCTGCCGTCTGAATGGACCCACCCCTGTGTCGACTGGGTGTCCAACTATTTCGCTGCATCTCTGTTGTCCATGCTGTCGGACATCTCTGCGTCGAAGGTGTGCAGGAAGATTGAAGCCTGCAGTATAAACGACCAATTCAAACTAATGATGTTGTCCAATTCGGAACGCCAACTGGCTGCCTGCGATGCGTGCAAAGCCTTTACCGCGGTCGGCAGGGAGTGGTTGCAGAACAGCGACTACGTAAAGTCGTTTGAAAATTCGCTGACAGAACTGTGCAAAAAGTCGCCAACTTCCGCTGTGCAAAAGTGTCATCTAACTACGGAAAAATACGTTAAAAAAATGAATGCTTTGGCTGCTGGCGTAGAAAAAGCTGACACGCAGTGCTACAAACTGGGCATCTGCAAGGCGGAACAGTTTTGGTGGAGACGATGACGCACCGCAATGAAGCCATTAGCCTACACATCGTTTGCGCGCACGTATACTCGACAGACGTCAATGACGAGCTCTTTAAACTTAC
>TrinityLAB_DN203316_c0_g1_i1 len=921 path=[0:0-920]
TTAAAAGCAGGAAACATAGTTTTAATTGATGATGGATTAATTGAAATGGAAGTTGAAGAAGTTGTTGGAAACGAAGTAAGATGTATTGTTAAAAACAACGGAGACTTAGGAGAGAACAAAGGGGTTAACTTACCAAATGTTTCGGTTCAATTACCAGCGTTATCACCAAAAGATATCGGAGATTTAAAATTCGGTTGTGAGCAAAATGTAGATTTCGTAGCTGCTTCATTCATTAGAAAAGCTGACGATGTAAAAGCTGTAAGAGAAGTTTTAGATGCTAACGGTGGAGAAAAAATAAAAATAATTTCTAAAATTGAAAATCAAGAAGGTTTAGATAACTTCGATGAAATTTTAGAGTTATCTGACGGTATAATGGTAGCTAGAGGAGACTTAGGAGTAGAAATTCCAGTTGAAGAAGTTCCATTTGCACAAAAGATGATGGTAGAAAAATGTAACTTAGCAGGTAAGGTTGTAATTACTGCGACTCAAATGCTAGATTCAATGATAAAAAATCCTAGACCAACAAGAGCGGAAGCAACAGACGTAACTAATGCTATATTAGATGGAACTGACGCTATAATGTTATCAGGAGAGACAGCTAAAGGAAAATATCCAATTGAAGCTGTAACAGTAATGAGAAAAATCGCTGAAAAGACAGATCCATTAGTAGCTTTCCAAATCGAAAACGAAGAGGGAGTAACTATAACTGAAGCAATGGCAAGAGGAACTGTAGATGTAGCGGAAGCATTAGGAGCGAAATTAATCGTTTCTGGTACTGCATCAGGAAGATCGGCAACTGCTTTAAGAAGATACTTCCCAGAAGCGTTTGTTTTAGCTATAACAAATAATGAAAAAACTTATAACCAAATGATTTTAACGAGAGATCGGAAGAGCGTCGTGTAGGGAAAGAGTGTAGTACTC
>TrinityLAB_DN203498_c0_g1_i1 len=821 path=[0:0-820]
TGTCTGCGACGCCCAATTTCGCTCTACCTCGCCGGCTCGGCTCGGCTCCGGCGACCAGGCATCGCTGCACAGCGATCATGATCATCAACGCGCACTGTTTGTCTAATGGCGAGTGAAAGTTGTGCGCCGCTGGAGGAGAGACGACAGGGCGTGGACAATTTTCGTGCACTGCTCAAAGGACACATAGACATTTTCGAATATCTCAACTCGGACCATGCGGCCACAACAGCAACCCCGGCTGGCAGTTTGCTGGACGCCGAACTAACGGCCGTAGCGTGCAAACCAGAAGACGAAATGGACACTGACGTTATTATGGCCTACAGTCAGCACCCCCAAGGTCAGGGAGTTCCGCTGCTGCAGCCGTTGAATGGTGCCGCCAATCCCAAAAGACCTCCAGCGTACAGAACTTATGGCAATGGGCAATTAAGGTTACCCGAAAGTCCGCCCGAGACTGACTCTGGTGCTGGCTCGGCCGGCAGCCCGTCCGGCTCTGACGCTTCACCCTATTCTCCGGGATATCAGAACTATAACGGGTCTGTTATCATCCATCCAACCACAATGGGCGTGCTGCCAACTGCAGCCGACGTGGCCCAACAGCCCGACGTCATTCTGGATGTGCACACTTTGGACACACTGTCCCACCAGTCTGCCGGCGACTTTTTGACCGTCCACGGAGACCGGAATGCATTTGTGCAGATCAGTCTGAACGAACTTGTCAATAATCCGATCAACAATGCTGCCGGCTTCTACGGTGGTCACTCGCCCAGCGTTGTCCACTCGCCGTCCATTTCGTCGTCCAGTTATTCGTCGTACAATTTACC
>TrinityLAB_DN203431_c0_g1_i1 len=1316 path=[0:0-1315]
ACAGACGTCCGCCGAAAAACACATCACTTCGGGCTGTTTTGCAGCCGACAACAAGCAGATATGCAGCTCCATCGTTTGATCGTGATACTATTGCTGCTTTGTACATCTGCAGTCACAGCCATCCAACGAATAGCATTGCACCGGCGGGAGTCGGTTTTCAAGCGGCTCTTCCATACCGGCAACTTCTATGAATACTACAAAAAACTGGGCAAGTACACGGACCTGTTGCGTCAGAAGTATCTGTTGCAACAGCCGCCGGGCGAAGTTGACGAACTGCTGCACAACTATATGGACGCCCAATACTATGGCGACATCACGATCGGCACGCCGGGACAGACCTTTCGAGTGGTTTTCGACACGGGATCGTCGAATCTGTGGATACCGTCCAGTCAGTGTTCCTTTCTGGACGTCGCTTGCTGGTTCCACAAACGCTACAACAGCAAACAGTCGAAAACGTACGAAAAGGACGGAAGACCCATTGAAATAAAGTATGGCACGGGTTCGATGAAGGGCTTCATCTCGGCGGACACCGTATGCGTGGCCGAAATGTGCGTCAAAAGTCAGGGCTTCGCCGAGGCCACCAGCCAGCCGGGTGTCACGTTTGTCTTTGCCCATTTCGACGGCATTCTGGGTATGGCGTTCCCGGAAATAGCCGTGGCCAACGTTACGCCCGTATTCCATTCAATGATCGACCAACAACTGGTTGCCCAGCCGTTGTTCGCCTTTTGGCTGAACAGAAACCCAGACGCCGAAATCGGCGGCGAAATAACACTGGGCGGCCTGGACGAAAGTCACTTCACCGGCGACATCACCTGGGTGCCGGTGACGAAAAGACGCTACTGGGAATTCGCCATGGACAGCATTAGCAGCAACGGCGACACGCTGGGCTGCGACCACGGATGCACGGCCATTGCCGACACTGGAACTTCGCTGTTGGCCGGACCCAAGGAGGAAGTGACGAAAATTCAGAACTACATTGGCGCCAAGCCTCTGGTCATGGGCCAGTACTACGTCGACTGCGACAAGCTGGACACGCTGCCCGAGGTGAATATCGTGATTGGCGGCAGGAAATTCCCACTACGACCGGAAGACTACGTGCTGCAGCTGTCCCAGTTTGGCAAGACGTTCTGCATATCCGGCTTCATGGGCATCGACCTGCCGCCGGCGGTCGGCAAACTGTGGATCCTGGGCGACATCTTCATCGGCCGCTACTATACGGTCTTCGACGTGGGCAACGGCCGCGTAGGTTTTGCCGAGGCCAAATAAGCACTGTTCTATATCTAAGCTACAGTATACGACGCCCCATTGAACCTGCA
>TrinityLAB_DN203559_c0_g1_i1 len=782 path=[0:0-736 2:737-781]
CAGACGTGTGCTCTTCCGATCTGCAGATTAAATAATATTTTCAGCTGAGGTTTTGCTTCAGTAGTTTCCTTTTGGAAAATTGATAACAGTCCTTAACCATGCTGTTTCATATGAAATGTATATTCAAGAGAAACTAAATATACCACTAGTTGCTTTACCAATTGTTATTAAGGCTACCAAGGTCTTCAAACTGGTCTCTTATTTCAAAGGCATCTGTGTGAGCTTGTAAAATGGCCATTTTCCTCTCCTAGCTTGATATGTTTGCTCCGTAATGCTTAAACGTTTCATCACAAAAGTACAAATCGTGCACATCAAGGCTGCCCTGGCATTATTAGTCTTGAAACATTATTTGGTGTAACGTCAGCTGTTGCTGTAACAATTTTTACACAGCCCCGATAAATTAAAAACCTAGAAACATTTGCAAGATCTAGCAGGTTGCAGAACAATTTCCGTTAAAAGTGAAAATCAGTACTTGCACATCTTTTACATGTTCGGTTATATATAATGCACAGAATGAAACAGATGCACCGGGACTACTGTTAAATGCACACTGGTGTCCTACATGGAAATGTAGGATTCTATTGGTACAGAAACCTGCACAGTTTCATAACTGCTCCCCGTGTGGGGATAATGATAAATATTTCAGCTGTTCTTCAAACAGGTTTGTAACCTTCGCCTCAGCAGACAGAAATACACATTGCTGTGACGTCACAGAGAGAAGCCAAACTTTAGTCACCAGATCGGAAGAGCGTCGTGTAGGGAAAGAGTGTGGTCACGAGTGT
>TrinityLAB_DN203685_c0_g1_i1 len=643 path=[0:0-642]
CGTGTGCTCTTCCGATCTGTTTTGAAAACGCAGCAGGAATTTTTAGTCCAGACGGCAGATTGTATCAAATTGAGTATGCGCAACACGCATCTGACCAGGGTAACACCGCGTGCATTAGCATACACGATGGGCAAATATATGTTTTTTATGAAAATAAACAGACAAACAAAATGCAAATATTGGACGAGAGAATCGTTTCTATTGGCGCAAACATGTATTTGTTGTTTAGTGGTGTAAAACCAGATTCATATTCACTTGTGGAAAGTTGTGGTCACAGAATGTTTTCAAACAGGTTGAGGTGTGGGGAAGAAATAACAATTGATGAAATGGCTGAATTTATAGGCACATACAAACAAAAGTATACTGTGGAACCATATTATAGGCCTATTGGGTTAAAGACTGTTTTGTTTGGTTTTAATGAGGAGAAACCAAAAATATTTGTTATTGAAGCAGATGGAAATTTTGCTGAATATGATAAATGTGCTGTAGGGTATAGGTCGGATAAAATAAGTGAAAGTTTTGAGGATGTTGGTGAAATGTCGGCGCTAAGCGCATTGTTAAATGTTGCACAAAAAGACTCTAAAAACATAAAAGGTTTTAAAATAACAAAAGGAAATGTTTTGGAAAAAATACAAGAAGAAGC
>TrinityLAB_DN203638_c0_g1_i1 len=672 path=[0:0-671]
TCGCCGCTGAAGGTGGTCGTCATGTCGGCCACTATGGATGTGGACCACATCTCGGCCTATTTCAACGACGCTCCGGTGCTCTTCTGCGAGGGTCGTTTGCACCCGATCAACCTGTTCTACGGCGCCGATTGCGGCGACGACTATCTGTTCAACACGTTGGTGTCGATCTTCCAGATTCACAACAGTCGTCCGCTGGATGGCGACATTCTGTGCTTCCTGACCGGCCAGGAGGAGATCGAGACGACCGTGGCCAGTTGCAGGGAGCTGTTGGAAAAGGTCGGCGACAAGTCCGTGGTCGTGTTGCCCTTCTACGCCTCGTTGCCGACGCACCAACAGATGAAGGTGTTCAAATGGCGCAGGAGGAAGAAGAAACGGCTGCGGCGTATCATCATTGCCACCAACGTGGCCGAGACGTCGTTGACCATACCGAACATCCGATACGTGATCGACAGCGGCAAGGTGAAGGTGCGCGTCTTCGAGCCAACCAAAGGTGTGGAAATGCTGCGCGTCGTCAACGCCTCCAAGGCACAGGTTGACCAGAGAGCCGGTCGAGCTGGACGTCAAGGCGAAGGTTTCTGCTACAGACTGTACACGGAAGACCAGTACATGGATTTGCCCGAGTTCAACGACTCCGAGGTGCACAGATGCTCGTTGGCCACCGTATGTCTGCAG
>TrinityLAB_DN203640_c0_g1_i1 len=531 path=[0:0-530]
ATTTAGAACCGGTGGAAAGGGCGATTGAAGCCAGAAGTGAGATGAAACAACTGTCTTCTTTGGTTCGTTTTATCTGCTTCGCCAATACCAATTTGGTTGCTGGATCTGCGTCTTCGCCTTCGTTGTGGATTGGCACAAACGGTGGCATGGTCATAGCCTACATGCTGAAGGTGCCAGACGACGAGAGTCGGCAAAAGGGAAATAGTCAAGTGGCGTGCATTTTGGCCAGAGAAATTCACCTACGCCATGGTGCCCCAGTTATAAGTGTCTACTTTGTGGAAAATGCCAGAAGCAACGTCAGTGATCATTTGGATTCGCAGAAAATAATTGTCTGTACAGAGGAACAGATAAAGTCTTTCTCGCTGCCCCTACTGAAGCCCCTGCGTCAGAAATACAGACTAACGGCTTTGGAGGGAAGTCGAGTAATCAAAACGCAAATGGCCTTGTTGGATGGCCTTAGGATGGAAAACCAGAAGCGCTTCTTAATAGTACTGACTAACCTAGGATGGATAATGGTTTTTGATGTTAGCA
>TrinityLAB_DN203723_c0_g1_i1 len=529 path=[0:0-528]
ACGTGTGCTCTTCAGATCTTAGCACTTATGACGTCTACGTGGTTGCCGTGGACACGGAACACGACGTGTCCAGCTATCCTTCAGAGATTGTAAAAATTTTCACGTGGGAAGAATCAGAAGTACCGGAAATCGTGTTTGTCACCACTCCCAGACCGCCGTTCCAGGAAGGCACGCGGGTTGCGGTAACATGTAGCTTGCGCCGAGGCGCTCTACACAATTTGACCATCGAATGGGGTGGCAAAGAAGTGGCCTACGGTCAAGACAAAGCCACCTTCTTCATTGAGAGCATCAAAAGTTCGGATGCTGTTCGCACTTTGTTGTGCATTGGCTACTCGAAGTCCGGTCAGGTGGTCAAAGTTCGCCACTTCCTGACGGTCCATTTTGCCCCGATCGTGATGACCAGCCTGTTTTCCGTGATCGTCTACGACGGTTTCAATGCCCAATTGGAGTGCCACGTCAGGGCGCATCCTATGATGACTTTCAAATGGTACTTGGCTAGCAACTGGACTCAGACTGCCGAACTGCTACT
>TrinityLAB_DN203725_c0_g1_i1 len=571 path=[0:0-570]
CAGCTCTTTCGTCCAGGAAACAAGCAGAAGGCGAAGCCCAGTTAATTCGAGACACGAATATGTCCGCAGCCTTCGTGGCAATGATGCAGATGCTTATGATGACATCAGCAGACGCCGAACCACTACCACCACCACTACCACCAGCCCTAACAACAGAAATTCTCGTGCTTTTCGCAGTCCAGTGGAAAGACCCGATCAACTAGTCGATGACGCGTATGCAACAAATAGCTACCGTTCCAGGGAACCAAGGAACAACAACTGGGAACGCCGAGATAGATGGAACAGAGAAGGTCGTGGTCAAAGGGAAAGGTCCAGGCCTTTACCTTATACCCGAACGTTGCAAGATAGCATGGAATGGAAAGATCCATGGCAACGGACCACCTCGCCTGGCTGGCGCAAACGAGGCATCGCAACAGATGATGATAAAGCCAAAACCAAACGTCGACACCGGTACTCGCGTTCCCTTTCATCCTCTCAGTCTTCGTCATCGTCATCATCTTCGCGCTATCGCCGACGCCACGGACGTACGCTATCAAGGTCATGGGACTATAGACGAAACAGACAACGTAGC
>TrinityLAB_DN203720_c0_g1_i1 len=514 path=[0:0-513]
GCGACGACTATATGCTGGACTTGAAAAAGAAGTACCTGATTTCGCCGGATCAAAAATACGATAAAATACCGGAAATTTGGGAAGGCCACAACGTAGCCGACTTCATCGATCCGGCAAATGCCGAACTGTTCGACAGATTGATGGAAGAGGAGAAATTGCGCGACCAAGCCGGCTTCTACGACTCGGACATGGAGGTTGACGACGAGGAAACGGCGCAACTGTTAGTCCAAGCACGAGTGGTGAGGAAACGACAACGACTTATCCAACTGGCATCGCAGCAGCGCAGAATGTGCAACAAACCGAAATTGCCCAGGCCTGGACGCAAGCGCGACCGAAGCATAGCACAACTGCGGGACGAATTGGCCACCCGAGGATTGACTGTCGGCAAGAGAAGCATGCGTCATCTGTCGGAAAGTCAAGTTGCTTCCAAGCCATCTGGTATTAAGCGAGCCCGATTCGACGAGTCCACTGGCAGGTCGCGAAGCCAGTCCAGGGTCACTCCTCGTGATCAGCA
>TrinityLAB_DN203854_c0_g1_i1 len=547 path=[0:0-546]
AGATATTTAACTTGCTTGACTTTAACTAGTATATTAGATAGAATTTGAATACTTAAATGTTAGGGATGTAAGAAATTAAAATATAGATTAAAACTCATTATAGGAGGGAAAAAGGAACTATGAAAAAAACAAAAATTGTATGTACAATAGGGCCAAAAACAGAATCGGTTGAGGTATTATCGGAGTTATTAAAAGCTGGAATGAACGTTATGAGAATGAACTTCTCTCACGGAAGCCATGAAGAGCACGGGCAAAGAATTGTAAACTTAAAAGAGGCTGTAGCTAATACAGGAATTAATGCAGCTGTATTACTAGATACTAAAGGACCAGAGATTAGAACTATAAAGTTAGTAGATGGTCAAGATGTTTCTTTAGTTGCTGGGCAAAAGTTCACTATAACAACTGACGAAACAGTTATTGGAGATGCAACAAGAGTTGCTGTAACTTATAAAGGGTTAACAGATGACTTAAAAGCTGGAAACATTGTTTTAATAGACGATGGATTGATTGAAATGGAAGTTGAAGAAGTAGTTGGAAACGAAGTAAG
>TrinityLAB_DN203869_c0_g1_i1 len=539 path=[0:0-538]
CGAAGAGACAGTCGATTTTCGCTGTTCATTCAGTCTAACGCTGTTGGAATTCCGTGCAGCAAAACTTTCTTCAAGCAACTGTTCAGTATGTCCGCAGCCAACAGCGACGAACTAAAGGGTGGTCACGCGCCAGCCGTGAAAGTGGGCGGTGTTCGCATCAAGCAACATCGCACTCCGCGAAACAGTGAATCGGAAACGCAGACGGAGACGGAAAGTCGGGAAGCCAGGCAACAACAACAACGCGATCAGCAGCCAGCCGTGATCAACGGTGTTCCGTGCAAAATATCCGAAGATTTTCCAACGGCTGCTGTCAAGCACTTCCACAGTAAACCGACTCCCACGCATCAGATGCACGGCGCCGGACAGTGCCACGCCATACAGCAACCGAAAAAATAACGCGTTCGTTAGAGATGCGTGGACCACATTGGAATGGTGCAATGGGCAACAATAATGGGCGCTTCTCTTTTTGTTGGTGGTTTTGTGATTAAGCAATGCTATTATCTTTGGCGGTGCTCAAATGTGCTTTTTCTTCATTGAAC
>TrinityLAB_DN203814_c0_g1_i1 len=1031 path=[0:0-463 2:464-1030]
CGGAGCTTTCGACCAACCGGCCATCCGGCGGGCCAACTATGCGTTGTTGCAAATGGACGACGACGACGAAAGCGATTCGGACCAATCCAGCGATTCCGATAAGCCAGTGGCTAAGGCCAAGGCGGTGGTCAAGCAACAGAAAGTGCCGAAACAACAAAAGCCGGCCAAGGAGGCCGATGGCAAAAGGAAGCCGGACGTGCCGGCTAAACAGCAGACTGACGACATTGATCAGCTGATGGCGATTATTGAAACCAAGGATGTCGGCAAGCCGACTGCGGATCGCACGGCTGCTGAAAAACGACGGGCCAAAAAGGAACGTCAAAAGGCCGCTAAAACGGAACAGCCCACCGTCAATGCTACCACAGCCGAAGCTAAAAAGCCTAAGCCGAAGACTGTCGACCAGCCAACCAAGGCGGAAGTGGTCGAATCGGCTGAACCGAATGCCGTGGCCAAGGATGAGGCGAAGAAAAAGGGAGACAAGGAGAAGGACAAGAAGAAAAAGAAAACACCCGCCGACATGATCAAGCAGATGTTGAAGAAGCGACAAGAAGAAGAGGAACGGATTCGTCAGTTGGAGCTGGAAGAAGAGCGCCGGTTGGCCGAGGCAGAAGCACAGCGTCTGGAGAAGGAACGTTTGGAGCAAGAGAAGAAGAAGGAGAAAAGGCAGAGGGAAAAGGAGCGCGTTGAGCGCCTGAAAAAGGAAGGCAAATATCTGACAGCCGACCAGAAGCAGAAGTTGCAACGGCAACGTGCTATGGTGGAGGCGTTGAAGCAACAGGGTTTCGTGGTGCCCGAAATTAAGGACGAAGTCGGCGAGGACGGAAAGATCAAGAAGAAGCAACGGCCCATTTACGAGAAGAGAAAGAAACGGGACGTCAAAGCTGCCGTCGTCATACCCCAAGAAGAGCCCTTGACGACCAGAACTAAGGATGCGTCCATTTCGGACGGCGTTGCCGAATCCTGGGATCAAATTGACGACAGTTCAAAGGACAAGCGGGTTGCCATTAGCAAAGAACCGTCCAGCGAATCGG
>TrinityLAB_DN203938_c0_g1_i1 len=537 path=[0:0-536]
AGCAGGTGGAATAATCAGTGCCGCCATTGATGGGTTTAAGATTATAGATTTAGCATTTGCAACAAAAGAATAATTAGAGTAGTTAAAGAATAGGAGAGAAATAATGAGAATTTCAAAAAAAGATGCGTTAGAATGGTTTAGCCATTTATCATCTCTTTCAGGAGATAAAACAGAGGTATATAAAAGATTTAATCCGATTATAGAGTCAACTATGAGACAGATTGAGTTAGCAGTAAATAAAAAACATGCTGATATGAAATCTGAAATTGGAGATTTAAAAGATTTAAAAGGAAGAACATTCTTTGTAGGAGATCAGCAAAAGTTTCCAAAAGGTTGTGTTTCTTGCTTATTTGGTGACGGTCTAGGTGGAATAAGAAAAACTCATGAATGTAATTTACTTTGTAAGTTTTGTTACTACCATGATAATATCGATAATCAAGAGCCTATCCCTGATGGAATGTGGGAAATTGGAGAAACTCTTTACTATGAAGAGGATATAGACCTATTATTATCAATACAGAAAAAACCAAGTGGAGA
>TrinityLAB_DN203956_c0_g1_i1 len=510 path=[0:0-509]
TACGGCGCGCGAAGCGGACAGCATTGTGCAGGACGTGATGCAGAGGGAAAACCTGTTGTCCTCGGTCAGTCAGATGCCCGTTGTCCTGTTGCCACTGCATTTCGACAGACCGGAAAATACACACAACGCCAGCGTAAAATGGTCCATCTGCTTGCGGCCAGTTGTCACCAGCGACTTTATGACCTGCATCCCCGCCCATCCCGGTCAGCATATAAGCGAAAAGGCTCTTCTGATGATGAACGATGAAATCTTGAATAAGGTTCCCATGATTTCGCGAGTGCTTTTCGACCTGACGTCTAAACCGCCGGCCACGATAGAGTGGGAATAAACGGCTCTGCGACGATGGCTTTGCAAAAGGAACTATTTATGTAGTAAAAATTAAAGGTTCCACCTTGACAACAGAGCTTTGTCGTTCGTTTTACAAAGGTTTCTCTTATACCGTACAACAGTTTTCGTCACCCTAATTGATCCGAATTTTTTATTATATGCTGCTGTTGCTTGTTGTCTGAC
>TrinityLAB_DN203948_c0_g1_i1 len=823 path=[0:0-822]
TGGCCGTTCAATTATGACGTGTCGTACGTCTGTCGTATAGATTTTCCAGCACGGCAGGCTGCCAGTCGCCAGGTTGTTGCGTTTCCAAACTGGCACATGAATCGCGCGCCGTTGCTACTGTTCCAGGCTGTTCTTCTGTTCTTGTTGTTCCTTGAATGCTGTTCCGGCTTGCGCTTCATGCTGCAGCCGAATCGGCCAGTATGCCTCAGAGAAGAAGTGCACAAGGACGTCGTGGTCACCGGCGGCTACTCGTTCAGCTCGGCGCCTGGCCTGCGCAGCAGCATCGTTGTGACCGATTCGAAAAACCATATTCTTTTCAAGCGGGAAAAGTTCGAAGATTTGGAGGGCAAGTTTGCCTTCACGTCGGACCAGCTGGAACATTTTGAAATTTGCGTATCGTCCCATGCTCAGCCCGGCATCCGTCCTGCGTCCAGAGAAGTGTCTCTGGAAATTCGCCACGGCACTGACGCCAAAGACTACGAACAGATAGCCAAGGCTGAACATCTGATGCCGTTGGAGACGGAACTTAGGCGTCTGGAAGACCTGAGCGAAAGTCTGGTCAAAGACTTTGCCTTCATGAGACAACGCGAAGAGGACATGCGAATGACCAACGAAACTACCTATTCGAGAATTCTGTACCTGAGCGTCTTTTCCATCATCTGCCTGTTCAGTTTGGCCACCTGGCAGGTGTTGTACCTGAAGCGTTTTTTCAAGTCGAAAAAGTTGATCGATTGAGGCCAGCATCGCATTTGGGTTCGGTTGTTGACGTTGCTTCGTTGGCGACGGCTGCCAGTAGTTTGTTTTTTCAAATTAATAAATGTTA
>TrinityLAB_DN204074_c0_g1_i1 len=623 path=[0:0-622]
GCTTCTGCAATGCCTGTTCGAAACCGAGCGGTCCATACACAACGTCGTACAAAGTTGTGTCGCCGCATGGACAGAGTACCAGAGGAAGGGAAATGATGAAGTACACAAAACCGTACGACAGAAAACCACAGCCAAAGCCAGTCACTGCCCCAATGGGCAGCAGCAGCAGCACGTACCGACCTCATTCCGTGACCAAACCGTACCCGGCAACGCGGCCTCATCCCGTCACATCTGCTCCTCCTCCTCAGACAACCAGGAAAATGTGTGACGGAATCAACCCGTGCGTTCCTCTGGAGCACGCCAACGCCCGTTTCCAACAATGCTGCGAAGAGAGGATGATCAAAGGAGCCTGTGTCAGCTACTGTCGTTACGATGTGACCCGCGAAGAGGTAGGATCGAAGAAATGGGTTTAAAAAAATATTCGGCGGCTCGTTTAGGCCAGGTTCGCCTTTATGCACGGCAAATGTCCCTTCCGCCAACTGCAGACCTATCTGTCCTGCGCAGCCCAAGGAAATGACCGTCGAGACTGTTGCCAAAGAATGGGCATACTGGATGGTCATCTGGCTTTCTGCGAGCCGTTCTGCGTTCCCGATGACCCGTCGTTCCCAGGTGCCAAACCGAGA
>TrinityLAB_DN204068_c0_g1_i1 len=1242 path=[0:0-1241]
CTCGTGAGTCGATTATAGACGTCTACGGAACGGTGGCGACTCCACAGTCGCCGGTTGTTGCTTGTTCGGTGCAAAATTTCGAGATCCAAGTGGAAAAGCTGTTCACGGTCAGCACGGCCGCCCTGCGTTTGCCGTTGCAGATCGAAGACGCTGCTCGTCCAGTTTCCGAAGACACTGCATTGAGTCACGTCAATTTGGACACCCGTTTGGACAATCGAGTTTTGGATCTGCGCACGCAGACCAGCCAGGCCATCTATCGGGTCGAGTCGGCTGTGTGTCGGCTGTTCCGAGAGGCATTGGACAAAAAAGGCTTTATTGAAATCCACACACCCAAGATCATCTCTGCGGCTAGCGAAGGTGGCGCCAACGTGTTCGAGGTGTCTTATTTCAAGCGCAGCGCCTATCTGGCCCAGTCGCCGCAGTTGTACAAGCAGATGGCCATTGCCGGCGACTTGGACCGGGTGTTCACCATTGGTGCCGTGTTCCGTGCCGAGGACTCGAACACACATCGTCATCTGACCGAGTTTGTCGGTATGGATCTTGAAATGGCCTTCAAGTTCCACTACCACGAAGTGGTCAATGTGATCACCGAGACCATGGAGTCGTTGTTTGAAGGTCTGCAGCGCGACTGTGCCGACGAGATAGAGACCATTCGCAAACAGTATCCCAGCGAGCCGTTCCAATTCCTGAAGCCGACCCTGGTTCTCAGCTACAGCCAAGGCTTGCAGATGTTGCGTGCCGAGGGCGAAACGCTGGGCGACTTCGACGACCTGTCTACGCCGCAGGAGAAGCTGTTGGGACGGTTGGTGCGCCAACGGTATGCAACGGATTTCTACGTGTTGGACAAGTTCCCGCTGGCCATCAGACCCTTCTACACCATGCCCGACCCGGCCAATCCGCTCTTCAGCAACTCCTACGACATGTACATGCGTGGCGAGGAGATAATGAGCGGTGCGCAGCGGGTTCACGACCCGGATTTGCTGACCGAAAGGGCCAAACACCACAACATCGACCTGCAGAAGATACACGCCTACATCGAGGCATTCAGATACGGCTGTCCACCTCACGCCGGCGGCGGAATCGGCATGGAACGAGTGGTCATGCTCTACCTGGGTCTGAGCAACATCCGTCTGTCGTCCATGTTTCCGCGCGATCCGAGACGTATGACGCCCTAAAAGCCTGTGTTCCACTGTGCGCACAATTTCACAAATGGGAAACAAAATAAACTTTCCCACACGGCAA
>TrinityLAB_DN204139_c0_g1_i1 len=766 path=[0:0-765]
ACTGGTTCAAGGCCGAACTGGAAGGCAAGGAAGGCTATGTGCCCAGCAATTACATAAAAATGCGCGACCATGCTTGGTACTTTGGGCGCATTTGTCGCGCCAACGCCGAGGCGTTGCTGAAGAAGCAGGCGCACGACGGCGCCTTTTTAATTCGCGAATCTGAATCATGTCCTGGAGACTTCAGCCTCTCCGTCAAATTTCAAGACGGCGTACAACACTTCAAGGTGCTGCGCGATGGCAACGGAAAATATTTCTTATGGGTCGTTAAATTTGACAGCCTTAATGAGTTGGTCAATTATCACAGGGCGGCGTCGGTCAGTCGTACCTCGTCAATTTTATTGCACGACATTGAACCGGAAACGTCTTTGGTTCAGGCGATGTTCGACTTCGCGCCTCAGGAACCTGGAGAGCTGGAATTCAAACGCGGCGATATAATATCAGCCACGGACAAGTCGGACGAAAATTGGTGGGAAGGCATTTTGAACGGTAAAAAGGGAATGTTCCCGGCCACTTATGTTTGTCCATACAATCCGCAATAACGAGCGCCGCTAATTTGGCAGCAGATGGCCAGCTTTCGAGTTCGATCGCTTCCGGCCCACGGTGCCGTTGTCTGGGTTTTTCTTTGTTATTTTAGGAAGCAGACATTTTCCATTCAGCTCGTTGATGAATCTGCATTTTATTGCCTGTCCAATATTGCTGCAACACGTATTGCCATGATTGCGCACCATTGGTATCCCAGATCGGAAGAGCGTCGTGTAGGGAAAGA
>TrinityLAB_DN204190_c0_g1_i1 len=657 path=[0:0-656]
GAAAAAGTCGACCAGCGCCCCGGGTGATGCACACGATGGCCGACAACCAAGTCCGAAACGACCTTCTCAGCAACATGCTTTGCTTCGGCTGCGGAAAGGGCTTTTCGTTGAACGAGCAGATTGTCAAGTGCGAAAACGAAGTCTGGCATCAGCGCTGCTTTGTCTGTGCCCAATGCTTCCGCCCATTTCCGGATGGTCTGTTTTTCGAGTTCGAAGGTCGCAAATACTGCGAGCACGACTTTCACGTACTCTACGCACCGTACTGTGCGAAATGCGGCGAGTTCATCGATGGCCGCGTGATCAAGGCAATGAATTGCAACTGGCATCCGGACTGCTTTCGCTGCAACTCTTGCAACGTTGTACTGGCCGACGTTGGCTTTCTGCGCAACGCGGGCCGAGCGTTGTGCCGCAATTGCAATCAACACGAAAAGGCCTCCGGAACTGGACGGTACATTTGCCACAAATGTCGCGGCGTCATCGATGTTGGTCATATAAAATTCCGCGGCGAAGTTTACCATCCGTTCCATTTCAACTGCAATCGATGCGGCGTGGAATTGAATTCGGACGCGCGCGAAGTGAAAGGCAGTCTGTACTGTCTGCGATGCCACGACATTATGGGAATACCGATTTGTGGTGCCTGTCGCCGACCGATCGAGG
>TrinityLAB_DN204102_c0_g1_i1 len=895 path=[0:0-894]
GCGTCGTCCAGCTGTACAACGGACAAATGTCGACTGCCGACGTGGAAATGGCAAAGTCCGCGGACCAAAGCGTCCAAGAGCCGGTGGTGGACGAAAAGCGAAAGGCGGCCGTTGAGGAATACCAGCGAAAGTTGGTAGAACACGTCGAAATGGCGGCCCGGATGAAGGAAACGCGCCAGAAGGCGAACGCGATGAAGGCCGAATTCGACAAGTCCGAGAACGACCTGAAAGCGTTGCAAAGTGTCGGCCAAATCGTGGGCGAGGTGCTGAAGCAGTTGGCCGAGGAAAAGTTCATCGTCAAAGCCACGAACGGTCCGCGCTATGTGGTCGGCTGTCGCCGAGCAGTTGATCGAACTAAGCTGGTCCAAGGTACTCGCGTAGCGCTGGATATGACTACGTTGACCATTATGCGGCAGTTGCCTCGTGAAGTCGATCCGCTCGTTTACAACATGTCTCACGAGGATCCGGGCGACGTGACCTACAACATGATCGGCGGTTTGTCTGAGCAAATCCGTCAGCTTCGAGAAGTGGTGGAACTGCCGTTGACCCATCCGGATCTGTTTCGTAGAGTCGGCATTCTGCCGCCCAAAGGTTGTCTGCTCTATGGACCTCCGGGTACGGGCAAAACGCTGTTGGCTCGGGCCGTGGCCAGCCAGTTGGACTGCAGTTTTTTGAAGGTCGTCTCCAGCGCCATTGTCGACAAATACATTGGCGAAAGTGCGCGGATGATTCGCGAAATGTTCAACTATGCCCGCGACCATCAGCCGTGCATCATATTCATGGACGAAATAGACGCCATTGGCGGAAGACGCTTTTCAGAAGGAACGTCCGCGGATCGGGAAATTCAACGTACCCTGATGGAACTGCTGAATCAAATGGACGGCTTCGAAGCGCG
>TrinityLAB_DN204236_c0_g1_i1 len=754 path=[0:0-753]
GTGGTGGTGCACAACGGTCGGTCTACCAATTCCGGTCACTACTACGCATTTGTGCGCAATTCGTTTGGACAGTGGCATCTGATGGACGACAGTCGAGTCTGCGCCGTCTCCAACGAGAATCCGTTGAAGGCGTCAGCTTATCTGCTCTTCTATCTCAGAATGCCCACTCCGATTATGGCAACCGTGAAACCTCAGGCCAAGGTCGAAGAAAATAAGTCTGTCGGCGAATTGTTGGCGGCAAAGGATGTGCAAAAACAGTCCCCGAAATGCATTGCTTATGATGACGTCGGCATGGATCGGAAAAAAATTAGTTTCAAAATCAATAATGCTCACAACAACGGGAATCGGTCTGTAAAGATGTCTCGCATTTCGCCGTTCAAAATCAAGTTGAAAAATATGACCAACAAAGAGCACGTTAATAACGAGGCACACTTAAATGGTCGTTTGGTGCCGCACGAAGATGATTCGTTGGACGAGACCACTGAGGAGACCAACTCCAAATGCAACTCGAGTCCGGTGTCAACTGTCCTAACTGACAAAAGTGTGTCTCAGACGTTGTCATCTTCTTCTTCATCGTCCCCTCTACTACAACCGCATTGCACTGTTCGCAAAGACACTTCGCAGTTGTTCAATGACACTGCTCAGAAGAGCGGCGATCAGTCGCTGACGCAAAAAGTCGTCCCGCTTTTCGACTGTGTCAACGGCAAACGAAAGCGACGACGAAGTGATGAAGACAAGGTGATTTCGATCTCCA
>TrinityLAB_DN204229_c0_g1_i1 len=919 path=[0:0-918]
TGACTGGAGTTCAGACGTGTGCTCTTCCGATCCTTTCTTCCATAATAACGTTCAGAGTGCTGTTTGGATCTCGTGTAAATACAGAAATAAAGACGTCTGAAGCAGAGGCAGCAGCGCCTGGTTCTGTTCTGTCAGAACTTGTCGAAACCGGGACTGAGGCCAGGTTCTGACCCTGTTGAGAAAATATTCGGAAGTTCTCGGCCTGGTCTGGGCGTTGTCCAGACCCAGTCTAACCCAGGTTATCCACCTGGTTCTGAGCGTTTAGGAACTCCAGTTTAGAACAGTTGTTGGGTTGTGGTTCTGACCCGGTTGGTTTTACCAACCTACAGAAGCTCCGCCCTGTTCAGCTTGGTTCTGACCACTTGTTTTGAGCTAATTGCAGCTCCAGTTAATTGCCATGAAAGCGCCCAGATCCAGAATCGGTAACCCTGGGTTCACTAACAGAGCCAATCAGCAGCTTCGTAGAAACCAATCCTCTGTCACTGGTTCCCAGATGGAGAACCAATAGAACGTTCTACCAATCAACATGTGCCTGGCTGATTAAAGTGTCTGATTATCCGGTATCATTTAGCTTAATGGTCCGATTGTTCCAGCAGGGACATCCTGCATGGAGGAAAAACTGCACACAGAAACATTTTCATTGGGTAATTTTCCTTCTCAACACATCAGGGAACAAAAAGGAACCCAGGAATCATGTTCTATGAAATCAGGTTCATTCAGAACCTTCTTTGATTATTCTGCACTGACATTACCGGTGGGCAGTGAGTCTGACAGAACATTTAAAGAACCTAAAACAGTTTTATTTCATGCTTTTCCATCATCGTTTCTGTCCTAGTTTGGAGAATCCATAGAAACATCTGGAAGACTTCAACATCGGTGTGTTCCTTTTTCCGATCTCGGGTTGAACCCTACATTCAGG
>TrinityLAB_DN204268_c0_g1_i1 len=1145 path=[0:0-1144]
GCAGAAGACGGCATACGAGATCTTAAGCCGTGACTGGAGTTCAGACGTGTGCTCTTCCGATCTGTGTATATGCACAAAGCAGCTGTGGAGTACGGGGAACTGCAACCAGCGGCCGTAAAGTCGCTTCTGGGTCTTCAGGTCATTGCCTATTGCTCTTAAACGTTTGGTCAAAGGTGGTTCAGCGGTATTTAGTATTTTATATACGGTGCTGTAAAAAGTGTTCATTCCCTGTATAGATTTCAAAAATAGATCATACGTAAATATTTTTTTTCATATCAGACAAATATAACCTCAGCAAGGTAAAAAGATTTCCAAGCCAGCCTGCTAATATTTGGAAAAAAGGAATTTTCCCCTAAACGGAATATTTGGTGGTGACATGTACCATCAAACGCTTATGATACAGTAAGTGCCAATGAGTCTTTTACATCACTGAGGAGCAGCTGTGGCTTCTGCTTTGAAGCTGGGTGTAGCTTCTTTGAATACTTATTTTAATTCAGCCACACTGTGTTTTTTTTCCAGCATGAAAAGCCTCTTTGAGATCATGTCACAGAATCTCAATTAAATCTGATTGCAGGCCACTCCTAAAATAATTTTGTGCTTGCTCAGCCGTCCCAAGGTGGACCTGCTTGATGTGCTTTAGATCATTGTCCTTTTGCACTTCAGCTTACCCACAAACTGGATGACGGACATTTACTTTCAGGACCATGTGGTAGAAGAACAGAACTCCATTAACTTCACTCCATTAAGTCATCCAGGACCCACAAAGCAGCCCCATCCATCATACATCACAACCATGCCTGATCATTATGTATAATGTTGTTCTGGATTATTTATTTTTTTCAAAATGCTGTTAGCTTTACTCCAGATGTAACGGGACGCACACCTTCAGAGAAGCTCTGTCATTTATTCAGTTCACAAAACATTTTCCCGAAACTCTTAATGGATCATCAGGATTGTGCAACGGGCCTTTTGGGTCTTTTCAGTGAGCACAGAGCTGGGCTCAAACTCTCCCATGGACACTAGCTCTTTGTTGTTGAATCATAAACACTGACCTCAGCTGAGGCAAGTTAGGCTTGTAGTGGTTTAAATGTTGTCCAGTGTTATTTCTTGCGTACCTGATCAATGTGGATTTGGATTAATTTTGG
>TrinityLAB_DN204285_c0_g1_i1 len=925 path=[0:0-924]
AGAGACAGCCGTCAGCTTCCATTTCGCACTCGCCGCTCGTACAAGCGTATTCAACCATGGCCGTTGGCAAAAACAAGCGTCTGTCCAAAGCTGGCAAAAAGGGTGGCAAGAAGAAAATTGCCGACCCGTTTGCCCGTAAGGAGTGGTACATGATCAAGGCTCCGTCGTTGTTCCGCAACCGGGATGTGGGCCAAACGCTGGTCAACCGCACGCAGGGAACGCGAATCGCGTCCGATTCGTTGAAGGGTCGCGTTTACGAAATATCGTTGGGCGACTTGAACAACGACGAAGCGGAATACCGAAAGTTCCGTCTGATCTGCGAGTACGTTCAGGGCAGCACCTGTTTGACCAATTTCCACGGCATGAGTTTCACGCGTGACAAACTGTGTTCGCTGGTGAAAAAATGGCAGACGTTGATCGAAGCGTTCGCTGACGTCAAAACGGAAGATGGCTACCTGTTGCGCCTTTTCTGTGTCGGTTTCACCAAACGCAATCCACAGCAGACGAAGAAGACCAGTTACGCCCAACACTCGCAGGTTCGGGCGATCCGGGCCAAAATGGTCGAACTCATCCAACGCGAGGTGTCCAGCAGCAACCTGAAGAGCATTGTGGAGAAGCTGATTCCGGACAGCATCGGCAAAGACATTGAAAAGGCCTGCAGTCGTATATATCCGCTGCACGACGTCTGCATTCGCAAAGTCAAAGTTTTGAAGAAGCCAAAATTCGAGCTTGGCAAATTGATGGAAATGCACGGCGTCGGTCGTGGAGGCAAGGCTGACGAAGAGGCTACCGGCGAATCTGTTGACCGTCCTGAAGGCTACGAACCGCCCGTCATGCAGGAAGTTTAATCGATAGGGCCGATGGTCGTCAATAAACTACAAACAGTGGAAATATACATCGCTTTTCGCTGCTTGTTCTCAAGTCT
>TrinityLAB_DN204322_c0_g1_i1 len=540 path=[0:0-539]
CCAGAAAGGAGAAGAAAGAGACGAAAGTGTCAAGCACGGCACTGCCTGCATTTTTGCTGGATAGAGACATAAATGAGGAGACCAAGAGTGAGCTGAGCAACAAAATAAGACAGCAGAGACAGGATAAAATGACAAAATACAGCGTGCCCATAGCAGCAGTGGAGGGGATATCTGAGAAGGAGGCGTTTGGGGTGGTGAAGTCGGGAAAGAGACAAAAGAAGCAGTGGAAAAGAATGGTGAACAGGCCCTGCTTCGTGGGCGCAGATTTCGTGAGAAAGGCGCCAAAGCACGAGAGATTTATAAGGCCGATGAGCCAGCGAATGACAAAGGCAAACGTGGTGCACCCCGAGTTGAATGCGACGTATAAGCTGCCAATTTTGTCAGTGAAAAAGAACCCAACAAGCGAGTTGATGACATCGCTGGGTGTTTTGAGCAAGGGAACCATTTTGGAGGTGAATGTGAGTGAGCTTGGGATAGTTGACGGTGCAGGCCAAATTGTGTGGGGAAAATATGCGCAGATAACAAACCACCCTGAGCGCG
>TrinityLAB_DN204356_c0_g1_i1 len=844 path=[0:0-843]
CGGCATACGCGATCTTAAGCCGTGACTGGAGTTCAGACGTGTGCTCTTCCGATCTGTTCCCTTGTTCAGAAAATGATCAATGAAATTGGAAAAAAACACAAGCTGCCTTTTATTGGTCTCTTTAAGCCAAAAACAACTCATCATTCATGAAATAACAAATACGACTGGTGTTGTTCAATCAATATAATCTGCACTGCAGCTTTTGTTTTTGAAAAATGGCACAAAAAACATTGAAGTAATAAATGTCAAAACTTTTAATACTTTAAAAAGAAAGTGTTCTGCTTTTTCAGGGACAATAAGAAGATGTCATCTTGTATCTGCCTGATAAATGTGAAGTGCTGCCTGGTCCCGGTTCAGAAACTAAACCAGAACATTTAGTATTTTGTTTTTGCCAGATTTGCAGGTTTTGTGGTTGAGTTGCCCCCTAGATTTGGCTCCCATATTTAATTTCCTGATGTCCAAACAGATCTTAGGTGTTCATAGATTTGGCTCTGGGTCAAACCCTTTAATGCCTTTCTTTCTCCCTGCAAACCCAGCAAATTTAACACAACTATTTCACATGAAAATCTACAGGTCCTTCTCTTCTACATGCTTTGTAGATCTAGAAGGGCTAATTTATTATAATCCTTTATAGTCCTGTGCTGCAGAACGTCAATTGTTTATTTCACCTGTCAGTGGGTGGAGCTAACATTGCTCCAGCTGGCCTGAACTGGATTTACTCTGAAGGTCAACCAATCAGATGTCAGCGTTTAAACAATGAGCCGCATTGACAGTTTCAGTTATTTCATGGTGCACTCCAGGAAGGGAACCATGAGGAAACTGAATAAATATCACAAATAACAAC
>TrinityLAB_DN204391_c0_g1_i1 len=717 path=[0:0-716]
CTTCCGATCTGCACAATCCATCGGTTCCGGGCCTACAACACACTGTTAGCCACTGGCGGATATGGTAGAGCCTACTTTAGCTGCACGTCGGCTCACACCTGCACTGGTGACGGCACGGCTATGGTGACCAGAGCCGGACTGCCGAACGCCGATATGGAGTTTGTCCAGTTCCATCCGACCGGTGTCTATGGTGCCGGCTGTCTGATCACGGAAGGGTGTCGCGGAGAAGGCGCATATCTGGTGAACAGCAAGGGCGAGCGTTTCATGGAGCGCTACGCTCCCAATGCCAAAGACTTGGCATCCAGGGATGTCGTATCCCGGGCGATGTCGATCGAGATCCGCGAAGGACGTGGTGTCGGTCCACTCAAGGATCACATCTATCTACAGTTGCACCATCTGCCGGCCCAGCTGATCCACGAGCGTCTGCCGGGTATCACGGAAACGGCACACATCTTCGCCGGCGTCGACTGCACCAAAGAGCCCATCCCCGTGCTGCCCACCGTCCACTACAACATGGGCGGCGTGCCCACCAATCATTTAGCCCAGGTGATCACGATGAAGTCCGGGGGCGGCGGCGGCGCTGACCAAGTGGTCAGCGGTCTGTACGCGGCCGGCGAGGCTGCCACACACAGCGTGCACGGCGCCAACCGATTGGGCGCCAACTCACTGCTCGACCTGGTCATCTTCGGCCGAGCCTGTGCCTTGACCATAGCCGAC
>TrinityLAB_DN204312_c0_g1_i1 len=525 path=[0:0-524]
CATGACGGTTTCAAAAGTCCTTCCACTACTGCTCTGCATCGTAGGCATCGCGCTGGCTGGAAAACAATGCATGTCCGTTATTGGCCAAGTGAAATGCGGCAGTCGACCTTTGGACAAGCCAGTTTTCATCAAGTTAATCGATGAGGATGCAGGAGGACCAGACGATTGGATGGATGAAGGCTATGTAAGCAAGTCGGGATTTTTCCATTTGAATGGCTGTGCCTCAGATCCTTTTGGGATGACCATTGATCCGATGATACGAATTTATCATACTTGCAAAGGCGAGGGATATCGGCGAACGATTTTGGTACCAAAAGAGTCGGTCAAAATTGGCAAATACAAATTCGAAACACCCATTGACCTAGCAGCTGCTGACGAAACTGACGTCAAGCATGATCTTAAGATTCCGAAATGTGACACTATCCAAACATCGACCGGCAAGCCTTGAATCCTGCAGCTCATCGCATTACGTTAAGAATGCGCAGTAGACAGAATTCATGTCGTGTTTTTTCAAGTAGTTGCCAA
>TrinityLAB_DN204367_c0_g1_i1 len=559 path=[0:0-558]
CACGTCGATGCTGAAGCTGACGAACCCCACTGAAACGCCGATATGCTTCAAAGTGAAAACGACCGCGCCGAAGGAATACTGTGTCCGGCCGAACTCTGGCGTAATCAGTCCGATGAGCTCGTTGGAGGTTGCAGTCATCCTAAACGTTGTGCCGACAATGGACGACCGCGTGAAGCACAAATTCATGGTGCAGAGTGCATTTCTGGCTAACAACGAAGACCCGCTAGTTCTGTGGAAAAATGTCTCAAACAAAGACGTGATGGACACCAAGCTTCGCGTCGTCTACGACTGGGACAATGCCGACATTTCAGACATCGTCACTTCGGCAACGTCTGCGACCAGCAGGACGACGAGCACCCCGAAATCGGAATTGATGAAATTGGCCGACGAAAAGATGCTGCTGCAGGACCAGAACTACGAGCTGACAAAAGAGGTGTCGTCGTTGAAGCAACAGCTGAAGTTTGTCGAGGCTGCCAGGGATGCGGCGCTGAGGCGTTCGGGCGAGACCACCGGTCGCGGCAGCAGTGCTGCCGAGCTGTTCGGCATCAGCGAGTGGAAC
>TrinityLAB_DN204480_c0_g1_i1 len=531 path=[0:0-530]
AGAAGCTAAATTAGCAGCTAAAGAGGAGTTTGTAATCAGACTTAAGATGCCTTATGAAGGAGAAACTATCATAAAAGATAGATTAAGAGGAGATATCGTTTTTGAAAATAACAAAATCGATGACCAAGTTTTATTAAAAGGAGATGGATTCCCAACTTACCACTTGCAAACGTTGTTGATGATTACTTAATGAATATCACTCACGTAATAAGAGCTGAAGAGTGGATCGCATCTACACCTAAGCATATCCAACTTTATAAAGCATTTGGATGGCAAGAACCTGAGTTCATACACATGCCTTTACTTAGAAACTCAGATAGAACAAAAATATCTAAGAGAAAGAATCCAGTTTCATTAAACTGGTACAAAGAGGAAGGATACTTAAAAGAGGGTATCGTAAACTTCTTAGGATTAATGGGATACTCATTTGGAGAAAACAAAGAGATATTTACATTACAAGAGTTCAATGAGAACTTTGATATCGATAAGGTATCTTTAGGAGGTCCTGTATTTGACTTAGTTAAATTAGGA
>TrinityLAB_DN204491_c0_g1_i1 len=518 path=[0:0-517]
AAGAGACAGTAGTACTACCGGCTCAAGCGCTGCAGTCGGCCAAGCGTAGTTGTCAGCGTATGTTTAGTCGTTTGTTGAGACCAGTTGGCCAAAGAGTCGCTTTGTACTGTGGCTTTGCTTCGTCGTCGTGTCGAGCCTTCAATTCTTCGGCAAAAAACAGACTGATGGCAGTGAGGAGTCGCACGGACGTGATCGTCAAGTCGAGCGAGGACAAGCGGCTGTATCGCGGCCTACAGTTGGAGAATGAGTTGAAGATTTTGCTGATCAGCGATCCGACCTCCGAGATGGCCGCCGCAGCTCTGGACGTCAACGTAGGACACATGAACGACCCGGAAGATTTGCCGGGATTGGCCCATTTCTGCGAACACATGCTTTTTATGGGCACGGAGAAGTTTCCGACTGAAAACGAGTACCAGAACTATTTGACCACCCACGGAGGCCATTCGAACGCGTTCACGGCTGCTGACCATACGAACTACCATTTTGAAGTGGCCAGCCCGCATTTGGCCGGCGCCCTG
>TrinityLAB_DN204517_c0_g1_i1 len=579 path=[0:0-578]
CTACGACCCAGATTGGGATTGGAACTGATCGGCAATATGGAAAACGAGAGGTTTGGTCGTCTGTTTGCAGATTTTTGCACAAAACTGGACCAATGCGGCGACGATAACGATCCGGAACAACGGAATGTGAAGGAAGAAATGCAGAAAGAGCTCGACGACTTCATGGAATCATTTCTGCAGTTCACGCAAACAATTACTGCTCAATTTGCGTACGTCGAGTTGTGCAAATGGATGTTGGCCGGAGGGCGAAATCCGTCGATCTTCTGCAACGAATTACGTTCGTTGGACAGTCCCATTTATTGTGGTCTAATATGGATGCCCGGTTTCATTGCCTACCGTTGTCAGACGTGCAGCCAGAATCCAGCGATGTCACTGTGTAGCGATTGCTTTGTGCGCGGCAACCACGAAGGCCACGATTTCAACATGTTCCGTTCGCAAACCGGTGGTGCTTGTGACTGTGGAGACGAGACTGTGGTCAAACCCGACGGTTTTTGCGATCGTCATGGTGAGGCGGCATTGAGAAAAAAATTAGATTTGCCCAGAGCCATGTTCCGTCCGGCCAAATATTTTATACCCTAC
>TrinityLAB_DN204569_c0_g1_i1 len=628 path=[0:0-627]
TCTGTGCAAAAAGGGAACTCTCCCGCGCAAGAGTATCTGCGACATTTGCTACTTTACAAAAATGTCCAACCCAAGTTCAAGCGTGACAAGTGGAAATTCTCGCACTACTTTCAAACGTCTTCGTTCACGTCGTACGCCAACCTTGGATTGGATACCGAAGGTGCTGTTATATTCTCGCCTGAAGCTTATCTACCTCGACAAGCATTCATGAACCTCACGATGCATCTATATGGGCAATCAATTAACTTTCTTGAATTTGGCGGACGAACTGCTGGATTGGATTCGCTAGTGGAGCACCTGTTCGGTCCGGACGGGTATTTTACCAACCCAGAAGGTCATTACTTCAAAGAACCTTTGTCGGATCATAAGAATTCACAGATCCGCAATTACACATCCCAGTATGCCAGCAGAACAGTGTCCAAAAATAATTTTGACCTTTCGCTGTACGCGCGAATGTTTGGCGACGAAATTTACCACCTGAGTTATCGGGATTTAGACGCCAAAGGCTACGTCCGAGAGACGGCGACTCTTGAAAACGTGCTCCGTCTGTTGGCCACGCAGAGTCAAGTCGAGAAAAAGAGAAACGTCAAATTCGCCGACTGGACCTATACACTTCCCACGGTTGCCG
>TrinityLAB_DN204682_c0_g1_i2 len=626 path=[0:0-282 1:283-333 2:334-625]
TCTGTTGGTCATTCAGTTCATAGGCACCAGCGACGGCCAGGCGGCGCCCAAGCTGAAGGACGTCGATCTGGAAGCTGACCAATGGGCCGACGCGTACTCTCAAACCAGTCAGGCCATGGTTACCATGTACAAGGCCTGCGGCCTGGTGCACGCCGATATGAGCGAGTTCAATCTGCTCTATTGGGACGGCAAGGTGTGGGTGATTGACTTGGCCCAGGCTGTCGATATACACAACCAGGACTGCCTTCTGTTCTTGGCCCGCGACTGTGAAAACATCTGTCGAGTAAGGAGTGCCCGTTCTCTACGTCTGCTGCTGACTACCGTTGCATTTTAGTTCTTCAGTGACAAAGGCGTGCCGTCGCTAAATGCCCGCAATTTGTTCAACGCAATTTCCGATGAAAACTGCATCTCGGACGAGACGTTCGAAGCCGACGTCAAGCTGCTAATCGCCAAGTCGACACCCAAGCGTGTGCTGCACCAACGTCGTCGTCCGGCCCAGTCGTTGTTGGACAACAGTGTCGACCAGTCAGACACGATCCGAGATGACGACTTCACCACCAGCACCACCGACGACGACGACGACAGTGATTAACGGTGTCGTTGAACAGATCGGAAGAGCGTCGTGT
>TrinityLAB_DN204682_c0_g1_i1 len=575 path=[0:0-282 2:283-574]
TCTGTTGGTCATTCAGTTCATAGGCACCAGCGACGGCCAGGCGGCGCCCAAGCTGAAGGACGTCGATCTGGAAGCTGACCAATGGGCCGACGCGTACTCTCAAACCAGTCAGGCCATGGTTACCATGTACAAGGCCTGCGGCCTGGTGCACGCCGATATGAGCGAGTTCAATCTGCTCTATTGGGACGGCAAGGTGTGGGTGATTGACTTGGCCCAGGCTGTCGATATACACAACCAGGACTGCCTTCTGTTCTTGGCCCGCGACTGTGAAAACATCTGTCGATTCTTCAGTGACAAAGGCGTGCCGTCGCTAAATGCCCGCAATTTGTTCAACGCAATTTCCGATGAAAACTGCATCTCGGACGAGACGTTCGAAGCCGACGTCAAGCTGCTAATCGCCAAGTCGACACCCAAGCGTGTGCTGCACCAACGTCGTCGTCCGGCCCAGTCGTTGTTGGACAACAGTGTCGACCAGTCAGACACGATCCGAGATGACGACTTCACCACCAGCACCACCGACGACGACGACGACAGTGATTAACGGTGTCGTTGAACAGATCGGAAGAGCGTCGTGT
>TrinityLAB_DN204638_c0_g1_i1 len=622 path=[0:0-621]
GTTCGCCAGCGGCCAGAGCCGTTACCTTCCGGGCAAACTGCGTGAACTGTTGAAGCTGGTGTGCTCGGCCGATGCACTGCACAGCGAAAACCTGGGCGAGTGGCTGGCCGACGAAGACGGTCGCGACCTGCTGTGCGAACTGGTCAAGCAAGGCAGCCTGGGGTTCGCGGATGAATAAAATTCACGTAAGTGTCGCGGACTGGCGAAAGGATATCGACGAGATTCGGCGCATTCGTGAAGCGGTATTTATCGCCGAACAATCGGTCCCGCCTGAACTGGAGTGGGACGCCGACGATGCCGATGCGGTGCATTTTCTGGCATTCGAAGGCGATTTCCCGATTGGCACCGCTCGACTGCTGCCCAGCGGCGAGATTGGTCGTGTATCGGTGCTCAAGGACTGGCGCGGGCTGAAAGTCGGCGACAAGCTGATGGAAACGGTGATTGGCGTGGCCGAGCAACGTGGCCAGACCCGGCAGTTCCTGAGTGCACAGGTGTATGCGGCGCCGTTCTATGAGCGACTGGGCTTCAAGATCGTCAGCGATGAGTTTCTTGAAGTCGGGATTCCGCATGTGGATATGGTGCGCGATAGCTGAGATCGGAAGAGCGTCGTGTAGGGAAAGAG
>TrinityLAB_DN204652_c0_g1_i1 len=596 path=[0:0-595]
CATGAACGGCGCCTTGGTGTTCGTCGATACCAGCGGCTCGGATATCGTGGTCTGCAACGAGGCCGAACACACGGGTGTCACTGACGTCGAATGGGATCCGACCGGTCGCTACGTGGTGACCAGCGTCAGCACGTGGTCGTCGAACCGATCTGCCGACTGTGGCTATATGCTGTGGAACTTCCAAGGCCGTCTGATGCTGCGCAAACCAATCGAGGCGTTCTGTCGGTTCTCGTGGCGCGCCCGACCTCCCACGTTGCTGACCGACGCCCAGGTGAAGAGCGTCAAACGGAATTTGAAAAAGTACACAGCCATGTTCGAAGAGCGCGATCGGCTGAACATGCTCAAGGCGTCCGAGGAGGTGATCCGGCGTCGCCGCGAGATGTACGAACAGTTCCAGCAGCTGCGCGACAAAGGCGAGCTTCAGTGGCTGGACGAGAAGCCGATTCGCATCCAGCTGCGTCGATGCGACACGGACAACGTCGAACCCGAGGACAACTATTACCAGGTGGAAAAGGAGACGCTGATTAGCCAAGAGTCGTTTCGAGACTAACTCTTCTTGTTGTTGCTCTTACGCATCAGTAAACAACGAACGACAG
>TrinityLAB_DN204785_c0_g1_i1 len=680 path=[0:0-679]
CCGTGACTGGAGTTCAGACGTGTGCTCTTCCGATCTGGGTGTTTTAAATATTATGGTTATAGAAACCCGATGACTCAGTTTGAGCCTGGAAAGACCAAAAACCTCCTGACTTATCAAAGACGAATGAAACCATTGGTTTCCCGGTAAAGAGGAACTGTAGACGATTGTTTCTTTTTGGAAGCAACGCTGTTAAAACTGATCTGCTTGCCACAGTGTGTTTGGGGACTAAAAGGTCTGCCGAGGTTTGTGCAAAGAAAAGATCTCCAGCTGTTCGGCACAGCTGAGGTCGAGGGGTCATATTGTGACATTTTGTTTTACTGAAAACAGAAGAATAGATTCAGGTAGCAAATTGAACAGACATTGATACCAAACTCATCAATATGGGCGAGGACAACAACCTCCCTTGACTTTATCCATAACAGCAGCTAAAGAAGCTGCATCGCTGGTCAGCCCATCAATCTAGTGGAACAAGTAGGTTTATGCCAACGGAAGGGGGAACAAGAAAAAAATCCCCAAATGATAGTTGGGTTCCTCCAAAGGCATGTTTTACATGATGTGGAACCTGCCAATGGAGGCGTTACACAGCAACCCAGCAATTTGCTTGAGATTAATCATTAACGTTTGCTTGGTTGATTCTAAATCGGCTCCTTTAATCACTTATACCTTATCTTTTTACTGTC
>TrinityLAB_DN204750_c0_g1_i1 len=581 path=[0:0-580]
GTGTGCTCTTCCGATCTCAATTCTTTTGCATTTTTCCGCTCAGCAGCCCAGTTAAGCAACAAGATGTTGATGTCCAAGAAGGATCGGCATGCCATCTACGAGTACCTGTTCAAAGAAGGCGTTTGCGTTGCCAAGAAAGACTTCAAAATGCCCAAGCACGCCGACATCGGCGTTCCCAATTTGTACGTGATCAAGACGATGCAGTCTCTGAAAAGTCGCAGCTACGTCAAGGAACAGTTCGCGTGGCGTCACTATTACTGGATGCTGACCAACGAGGGCATGAGCTATTTGCGCGACTATTTGCACTATCCACCCGAGATCGTGCCGGCAACGTTGAAGCGTCAACAGCGATCGCTGGACGCTCGCGGACCGATGACCGGGCCGGCGTCCAGCATGCAGCCCAGAATGGCCGATCAGGATACGCGCGATGCGTACCGACGCGATTTCGACAAGACCGCCGAAGCCGGCGTCGGAGCGGGACAGATGGACATGCGCGGTGGTTTCGGACGTGGTCGGATGCCCTGAAGCGATCGATTCCATTGTCTGATGTTGATTCCCGCGGAATAAAATGATACTGAAGG
>TrinityLAB_DN204745_c0_g1_i1 len=1299 path=[0:0-1298]
CGTGTGCTCTTCCGATCTGTTGTGTACAATGAACCATCGCCTATCGTCAGGCAACAGTATTTGGCTGGCATCGTTTTTTGTGCTCATCGTTTGTTGCCACTTGGGACAGCCGTCCGTGTTGCCCAGCAAAAGAAAAAACTCAACAAACGCCGCCAAACGCTATCCGCTGCCCGACGTAGAAGTTTGCAATACTTGGGCATGTCGCGAAGCTTCTCGTTTTTTCCGATTGTCCATTGACTTGACAGCAGATCCGTGTGAAGACTTTTACCAATATGCCTGTGGACTGTGGAAAGATCTCAACCCAATTCCAGACGATCAGGGCGTCACGAGCACTTTCAAGAATCTCGCTGACAGTATTAGTGCAGACCTGAAAGAAATTATGAACAAACTGGATACTGGAAAGTACAAGGAGAAGAGCGTAAAGCTGTTGCTGGATGTATACAAAAAATGCGTCGACGAAGACGCCATAGAGCAAGCTGGAGCTGAACCACTGAAACGGCACATAAAGCAATTTTTTTTCGTCGAGCCAAGTACCGTTGACACGACGTTGGTGAACCGATTGTCAAAGCTGTCAGACAACAACCTGGAAATGCTCGCTGCGCATTTGTGGCTGAATAATGGCGTCAGTGTGCTAGTTTCCCCATTCGTTGAAGCTGATATGAAGGACAACACTTACAACATTCTCAGTATCGACCAGGCTTCGCTAGGCTTGGGTTACAAAAGTGAAGACTACTATTTGGGCAACAGCGAAACTCACAAACGTGTTCGCCAAGAGTATCTGAAACTAATGGAAGACGTCAGCGCCTATTTATGGAACAGTGATTCTTCGATGCCACCAACCGAGGCGCAAAGAAGAGACGCGGCTGAGATTTTGAATTTCGAAATCCAACTGGCCGGTCTGAATAAGCCGGCAAATGAACGCCGTGATCCAACGGCAATGTACAACAAAATGTCAGTAGTAGAGACCGTTAAACTTGGAACTAAATTCGATCTACTCGAATATATGAGTCATCTAAACTCCAAGGAGGAAGTCAACATCGTTGAACCGAAGTATATGGAAGGTCTGAATGAACTGATAAGCAGAACGTCCCCCGATGTTGTCAAGGGTTATTTTCTATGGAGGCTAATATACAGCCGTCTTCCGATTTTGGCCAAACCCTTGAGCGACAAGTACTACAATTTCACAAAAATATACAGAGACGTTGGTAGAAACTCGGACCGCGAAAAGTACTGCGTAAATTACGTGATGGGCGAAATTGGAGATGACTACGAGAATTTGGGCTATATTATTGGAAGGCC
>TrinityLAB_DN204709_c0_g1_i1 len=528 path=[0:0-527]
TTCCGATCTCGAAGACATCAGTCCGAATAGGGACAAGTCCATCACCAAGTCCATACAGGTGGCCGGCAAAGACTACGAGTCGCCCACTGACGATAGTTCAGCCAAAATTCACGTGACCGCCATTGCTGACCAGAAGACGCTGTTTGATCGCGACTTTGATGTGGTGGTCGGCGAGTGCACTGAAGTGGGTCTGCCGGCGGGCATTGACAAAGCCTTGTTGAGGCTGCGCAAAGGAGAAAAGTCCTACATTCAAATGGGTCGCCGTCACAACTACGACGCCACTGTTGGCTGTCCAATGTTGAACATACCAGCTGGCTGTCAGCCATCGTTTTTGGTCACCCTGGTGTCGTTTGAAAAGAGTGTCGAACTGTGGTCTCTGAAGCCCGAGGAATCGTTGGTGGAGTGCGGCAAGCTCAAGGAACGGGCTGACAACTTCCTCAAGGAGGCCAAATATCGATTGGCTGTTGACAAGTATACAAAGATAGCCGAACAGTTCACCAGCCAAATGGGCACCAAGAGATCGGAAGA
>TrinityLAB_DN204728_c0_g1_i1 len=575 path=[0:0-574]
TGTCGACCGGCTGCGCCATGCCCAGTTGGACAGCCAATCGGCGCTGGCCGACGCCCGGCAAGCCTACGAGACGGCCGTGCGCGTGGCCCAGGTAGCCGAGGACGCCAAGACGTCGCTGGCCGGCCTGTTGCAGCGGGCCAACGGCTTTGTGCAAGGCGACGGTGCCACACCCGAGCAGATCCGGGCGCTGGCCGAGCGCGTGATGAACATGACCATCTCGCTGGACAAGCAGCACATACAGTCGCTGGCGCGCGACATCGGCGCCAGTCTGAACAAGCTGACCACGATCGAGCACATCCTGGCCGACACGCGGGCCAACATCACCGTGGCCCAGCAGCTGAAGAGCCGCGCCGACCAGGCCAAGGTGCGCATCGAGGCCGTCGACCGGGCCGCCCAGGAGGTGGTCAACGCGCTCAACGACTCCAGACACTACCAGGCCGTGGCCAAGCAGGCTGTCCAGTCGGCCCGGGACAACTTCCAGACGGCCCAGGACGACCTGCAGACCATTGGCCAGCTGACGGCCAAGACGCACGACGTGGTCCAGTCGTGCCAGCGCAGAGATCGGAAGAGCGTCG
>TrinityLAB_DN204788_c0_g1_i1 len=872 path=[0:0-871]
AAGCAGAAGACGGCATACGAGATCTTAAGCCGTGACTGGAGTTCAGACGTGTGCTCTTCCGATCTGTGAAACTCATAGATTCATTAAACAAAGTAAAATACTTCAGGCCTTTAATTCTGGTAATTTTGACAAATATGGCTTATAGATAATGAAAACACAAACTTCAGCGTGTCAGATCATTTGAATATCACCTAAGATAAATACAAAAAAGATACTATAAACAGAAGGGTAAATGACCTGTACTCATACAAATGCTTTATCCAGTCTGAGGACCCCATACATGGTCGTAGCAGGGTTTCAAACAAGCAACCCACCGGTTACCGGGACAAACTACGAGGTGGTTGGTTAGAGTGCTTTATCCAAGCACTGTAACACAGAAATGTCAGGCTTGTGAAAAGTATGTTAATTTCTATCCACTCAATGCTTGGTAAGGGTTCCTCTCATATGAATTACTGCAACAATGCGCCGTCACTTGGAGGAGACCGGCCTGTGCTTCTGTTGGTATGTAATGGAAGTTCAGGTTGCTTTGATAGCGTTGAATTTGGTGTCTCTCAATCAAGCATAGCAACACCATGGTCATTGGACCAGCTATTGGTACCTTCGGTGTTGGCTGGTACCAAGTTCTGCTCGAAAAGGAAATCAGCATCTCCATAAACCTTGTCCACAGAAGGCATCAGGAAAGCTTAGAGGATTTCATGTTAGATGGCTGCTGCAACTTTGGGCTTGATCAATCAGAGTGGACCACCACCAGCAGGTGGCATGGCCAACTCATCATTGATTCTTAAAACTTCACTATGACTTTAAGCCACATGGATTCTGTGCTATCTAGACTATGGGACCTTGATTTCCAAATGAAATGCAACAGAAAATAT
>TrinityLAB_DN204835_c0_g1_i1 len=622 path=[0:0-621]
GTGGGCTCGGAGATGTGTATAAGAGACAGTCGGCGAGAAAATTTTCAAAATGAATTTTTCCATTTTGACGGCAGCAACCTTATGCTGCATTGCGACTTTAACAACCGGCGACATCCACAACTTCAACGACGTTATTTCCTGCACTACGGGCTTGACTGCTGGACATTTCCTCGGCTATGGGTGTTGGTGCAGCAGCGTCAAAGAGGGTCCAATAGTGGACCGTATTGACCTGTGCTGCTATTATCAGACCCATTGCAAAAAAATAACACGCGAACTGGGCTGCAAACAACGCGAAACCGCAATCAACTACAAAACTCGATGCACTCAGAACAACCTGGAATGCACCGATCGAGACAACGCCTGCGCGCATGCCGTCTGCGAATGCGACCGTTTGTTCAGCCTATGCGTTGCAACAATTCCGTATCCGGCAAAAAAACCAATGTGCAAAGCCTTCCAACAGCCACCCGCCGCAGTTGGTCACAAGAACCCTGCAACAACTGTTCAAAAAGCTTAGTAATGGAGTACAAGTAAAATCAGCATTTCATTGGACATGCAGATACATTAAAAAATCTATTTATTAACTTTCTGATGTCCATGCATTTTTACATTCTCCTGTGTGACC
>TrinityLAB_DN204808_c0_g1_i1 len=769 path=[0:0-768]
TGCTCTTCCGATCTCAAACATCCTGTTCGGCGTTGTCACAGGAATTTCCTGGTACCAGTTTGGACCTTCATCTCTTACACAAGTGTTCCCACTTGGGTTCTTCCTGGAAGTCCAAACCCCTTTTTACCCATCAGCTTATCATCTAAACACCAATTTACGTTTTATGTTTTTAATGAAGCGGGGAGATCCTGGGATGAAAAGTTAATTATAAATTATTGCCAGATGACTTCATAAAATAGCCCTTTTTGTGGCTCCGTATTGTGTAATCCTCATTACTTAAGTCATGTTCACAGATGTTTTGATGTCCTGGTTTGATAAGGTAAATGGTTTGTCCCGACAATCAGAGCCCCAGAGAGGAGCTGTCAAGCTGGGGACTTATTTCTCCTCAGCAGCTCCTCTCCATGTTGGAGTTCCTCAGGGATGCATGTTGGGACCATTACTATTGGTTTTACCCCTGTTATCTATTTTAGGATGCATAACATACCGTTTAATGGTTTTGACGATGGCATTCAGGCGTGTCTGGATGAGGAGATATATTATTAACCTTAATGAAAACAAGACTGAGGTCATCTGGTTAGGACATCTGATCCCCAGAAATCTTAATTCTCCATTTACCATTATCACAGTTTTATTCTATTTGCTATTTTACAATTGTTGGTGTAACTGTGAAGCACTTTGGTTGAAACTTTTGGCAAGTCTGGAAATCCAGTGGACACGTACTCTGTTGAGATCGGAAGAGCGTCGTGTAGGGAAAGAGTGTGGTCACGAG
>TrinityLAB_DN204814_c0_g1_i1 len=579 path=[0:0-578]
AGCAAACCAGTTATGGTGTGTAATTCATATACAAATATACAATTAATCGTATTTTTAGGTGTTCCTGTTCTCACTGCCAAGTCATGGATTCTGCGAGAGAGTGCATCTGTTGCCAGGAAATCGATTTTGTTGTTACTAAAATCAATACAATACAATACAAGCAACAGTACAGAGGCAAAGCATTTGAGGGACCCACCCATGCAAAGTATAGGCATATAGCCTATTTAGACTAATAGACAATTTATGAAATGGTGTTGGGACTATTTAGGCAAAGATGCCAGGGTTGTGATACCCGTGTGTGCAGTCAGGTGTATAAGGGCCCACTTCCAACCCCCAGGACTTGAAGAAGACTTTGCCTTTAGAGGTAACCTGTTGGTATTTAAAAAAATGCCCAAGCTGAAACAATAAAATCTATAACATACATGTAAACAAAATTGTTGTGGTTATTGTGTAATATAAGCAATTACTAATAAAATGATTTCATGGTCTTTTTGAAAATCGACTGAATGAAAGATTGATGGCATCATCTTTTGTTGGTTTCACAAATGAACTTGTCAGTGATGGGGGCTCTGATGCGGC
>TrinityLAB_DN204878_c0_g1_i1 len=575 path=[0:0-574]
CGGCACTGCGGCTGCCAACGAAACCGACCTACACTGTTCCAAGACAACGTTTGGATGCTGTCCGGACTGGGTGACACCAGCCGAGGGCGAAGACGACGCAACAGGTTGCCCTGTGTACCAGCTGGGCGACTGCGCCGAGTCGGCCAACGCCACAGTCCATGGCTGTTGCCCGGATAATCTGACCCTGGCTCGTGGTTCTGATTACGAAGGCTGCGGCGACTTAGTCTGCGCGGCCACGTTGTACGGATGTTGTCAAGATCGACATACCATAGCCTTTGGGACGCACTACAAGGGCTGCGAACGGGCCGCCGTGTCCTGCGAAAGTACGGCACACGGTTGCTGCGCCGACGGCAAAACGGCCGCACTGGGTGCCAAGGGCGAAGGCTGTCTGCAGAACTGTCTGCTGTCCAAGTACGGTTGCTGCCCCGACGGCAAGACCGTGGCCAACGGCCCTAACAACGCCGGCTGCGGCTGCTCGGTGTCCCAGTATGGCTGTTGTCCGGACGGTCAGACCACCGCCACGGGACCATCGTTCCAGGGCTGTCCGCAGGGTTGTGCCACTACGCACTATGGAT
>TrinityLAB_DN204964_c0_g1_i1 len=692 path=[0:0-691]
GCTCTTCCGATCTGTTCAAGGACGCAGCGGGCGCCTTGCTCGGTGGCAACAACATGGCGGCGGTGCACCTGGCCAACGCGGTGGGTGGCAGTATCTTCCTGGGCTTCATCTCGGCCGTGGCGTTTGCCACCATCCTCGCGGTGGTTGCCGGCTTGACCCTGGCGGGTGCTTCGGCGGTGTCCCATGACCTGTATGCCAGCGTGATCAAGAAAGGCAAGGCCAACGAGAAGGACGAGATTCGCGTATCGAAGATCACCACCGTAGCCTTGGGTGTATTGGCCATCGGCCTGGGTATCCTGTTCGAAAGCCAGAACATTGCGTTCATGGTCGGCCTGGCGTTCTCCATCGCTGCCAGCTGTAACTTCCCGGTGCTGCTGCTTTCCATGTACTGGAAGAACCTCACCACCCGTGGCGCCATGATTGGCGGCTGGCTGGGCTTGATCAGCGCCGTGGGCCTGATGATCCTCGGCCCGACCATCTGGGTCTCGATCCTGCACCATGAAAAGGCGATCTTCCCGTACGAGTACCCGGCGCTGTTCTCGATGATCATTGCGTTCGTCGGCATCTGGTTCTTCTCCATCACCGACAAGTCGGCGGCGGCAGAGAAAGAGCGTGCGCTGTACTTCCCGCAGTTTGTGCGCTCGCAGACTGGCCTGGGGGCGAGTGGGGCAGATCGGAAGAGCGTCGTGTAG
>TrinityLAB_DN205001_c0_g1_i1 len=563 path=[0:0-562]
GTGGGTTGTTTTCTGTGTTTGTTTCAATGAATTCGTTGCCGTTCATCGTGGGCAACACGATTCAGTCGGGTGTAAAAAATAACATTTTTAAATTGCTTGAAAACAAGTTTAAAATAACAAAAATGGTCAAAAACAATGTTAAAAAGCCACTTCTCATATTAATTGACAGAGACATTGATTTAATATCGCCAATGCTTCACACACTTGGATTTTTAGAATTGGTCGATGATGTTTTGGGCGTTGATTTGAACAAGGTTAAAATGGAAGGCGACAAAAGCATAAACTTGGACACAGACAGCGAATTTTTTAACAAGCAGTGGTTTAATGATTTTGTGGATGTGGTAGACTTGATAAATGTAGAAGTTTTAACGTATAAGAAAGAGATGGCTGTGAAGAACTTGAATGCAAACGACGTGGCAAAGATGCTGGAGGTTGCCCCCGAGTTGCAAAAGAAAAATGAGGTTGTGAATAATTTGATGAATATTAGCATTCAAGCAGTGCAAGAAGTAAACAAGAGGAATTTGGATGATTTTTATGCAATGGAAAACAAATTTGTCAAGGAC
>TrinityLAB_DN204936_c0_g1_i1 len=734 path=[0:0-733]
AGACGTGTGCTCTTCCGATCTAACGACTGCAGCCATATGCATGGCCAGAAATGCGACCTATGCTTGCAGCACGTCCTGTTTCCCGACGACAAAGAGCAGAACGACACACATCGTCGGATCTGCTTGGCCGAACACGAAAAGGAAATGGAGGTGGCTTTCACGATTGCGCGCAGTTCGTCAATGCAGTGCGGCATCTGCATGGAGACGATCATGGAGAAGCCTGGCAATCAGTCCAGCCAGTTCGGCATACTTTCCAACTGTCGCCATTGCTTCTGCTTGGACTGCATCCGCAAGTGGCGCAAACAGGACGAGTACGACTCGCACACTACGCGTGCTTGTCCGCAATGTCGCATCGTGTCGCACTTCGTCATTCCGTCTCCGTTCTGGGTGGAAAGCGACGAAGAGCGTCGAGTGCTGATTGACGGCTACAAATCGAACCTGAAGATGCGCAACTGCCGATATCACAATTCGCTGCGTAATCGCGAGTGTCCTTTCGGCAATCAATGCTTCTACAGACACGAAAATCCCGACGGTTCGGTCGATTTGGGCGACAGTCCGCGTACAGTACGCCGTCGTATCAGACGCGTCAATCGCGACCGTCGACGACAAATACAGCAAAGGAACCCGGCCCTGGATTTTGGTAGCAGAAGCAGCAGAAACGCAGTGTTCGACTTTCTGTTCGAAGTGGACGAAGACGACTCGGGCAGTTACGACGACTTCGATTTCATTACGGC
>TrinityLAB_DN204903_c0_g1_i1 len=800 path=[0:0-799]
CTCAGAACTCTGCTGCTGGCCATGCATGGTCATCACACGTCAGCCAAGTATGCCTCGATGGCTGCCGTCATTCTCGGCGGAATGGCGATATTGTTCTGCATCGTCGTGGCGCCGCAAATCATGTTCCAGGTGCAGAACATACGTGCAGAGTTGGACGAAGAGATCAACGAATTCCGTTTATCTTCCGACCGTATCTGGAATGAGCTGATGATCATGAAGCCAATCAGAAGCAGACGAAACGCGTACGCAGCCGGTCCCGCAGTCGGCGGCAGCACGTTGTCACCTTTTCAAGGAACGGCCGGAGTTCCTGCGGGCAGTTATGGCACCGCTGGTGCCGGCGATGCGCTCGTACCCGGTGCTGTTGGCGATCAAGCAAGCCAAGGTGGATATGGAGCAGGCATAATTGGCACCCAGGGTGGACACGGATCCATCGATGGAAATGGAGGTGGTCGCCCTGGTGTGCATGCAGGTCAAGGTAGTGCCGCTGCAGGAGGATATGGATCTTTAGGTCAAGCTGGAATGGGTGCAGACCACTCCGGAATGGGTGCTGGACAAGGTCCATATGGAACCATGGGTGGAATCGCCGGACTTCAACCTGGACCAGGAGGACACCCTGGAATGGCTGATGGACAAGGTGGATATGGATCTATAGGTGGAATAGGAGTTCGTCCCGGAATGAACGGCGGACAAGGTGCATATGGAACCACTGGTGGAATCGGAGGGCTTCAACCTGGAGCAGGAGGCCACTCCGGAATGGGTAATGGACAAGGCGGATATGGATCCATCGGTGGAAGCGGTGG
>TrinityLAB_DN204913_c0_g1_i3 len=1458 path=[0:0-62 2:63-767 3:768-1457]
GCAGAAGACGGCATACGCGATGAGTCCAAGTGACTGGAGTTCAGACGTGTGCTCTTCCGATCTGTCTACGATCTGGGCGGTGGCACCTTCGACGTCACTCTGTTGACCATCGACAACGGCGTGTTCGAGGTGCTGGCCACTGCTGGCGACACGCATCTGGGTGGCGAAGACTTTGACCAACGCGTTATGGAGCACTTCATCAAACTGTATAAGAAGAAGACAGGCAAAGACGTGCGAAAGAGCAACAGTGCCGTGCAGAAGCTGCGTCGCGAAGTGGAGAAGGCCAAGCGGCTGCTCAGCTCGCAGCATCAGGCCAAGATCGAAATCGAGTCCTTCTTCGACGGCCAGGACTTCAGCGAGACGCTGAGCCGAGCCAAGTTCGAAGAGCTGAACATGGATCTGTTCCGGTCGACCATGAAGCCCGTCCAGAAGGTGCTGGACGACGCCGGCGTGCAGAAGAGCGACGTGGCCGAGGTGGTGCTGGTCGGCGGCAGTACGAGAATCCCGAAGGTGCAGAGTCTGCTCAAAGAGTTCTTCAACGGCAAGGAGCCCAGTCGCGGCATCAATCCCGACGAGGCGGTCGCTTACGGTGCCGCCGTCCAGGGCGGCGTACTGTCCGGCGAGGAAGATACTGGCGACTTGGTGTTGCTCGACGTCAACGCACTGACGCTGGGCATCGAAACGGTCGGCGGAGTGATGACCAAGCTGATCCCCCGGAACAGCGTCGTACCCACGAAGAAGACGCAGATCTTCAGCACGGCCGCCGACAACCAGCCGACCGTGACCATTCAGGTATTCGAGGGCGAACGACCCATGACTAAGGACAACCACCTGTTGGGCAAATTCGACCTGACCGGCATTCCGCCGGCTCCCAGAGGCGTGCCGCAGATCGCGGTCACGTTCGAGATCGACGTCAACGGCATTTTGCACGTGTCAGCCGAGGACAAGGGTACGGGCAACAAGAATCAGATCACGATCACCAACGACCACAACCGTCTGTCGCCCGAGGACATCGACCGGATGATCAACGATGCCGAAAAGTATGCCGAAGACGACAAGAAGGTCAAAGAGCGCGTGGATTCGAAGAACGAGCTGGAGTCGCTGGTCTATTCGTTGAAGAGTCAGCTGGCTGACAAGGACAAACTGGGTGCCAAGTTGACGGCGGACGAGAAGAGCAAAATTGAAGCCGTTCTTGACGAAAAGGTCAAATGGCTTGAAGAGCACTCCGACGCCCAGGCCGAGGACTACAAAGCCCAGAAGAAGCAGGTCGAAGATGTCGTCCAGCCCATTGTTAGCAAACTGTATCAGGGTGGTGCAGGTGCCGGTGGTTCGCCGCCCCCTCCGTCGCCTGACGAAGACGAGAAGGATGAACTGTAGTCAAGTTCAATGCGGCTCCCAGTTGTATAGCGTTACTTTATTTTTATTATTTCTTCAACTTCTCTTCTTTTTCTTCTGTTG
>TrinityLAB_DN204913_c0_g1_i2 len=1449 path=[1:0-53 2:54-758 3:759-1448]
GCCGCCGCCATAGCCTACGGCATGGACAAGAAGGAAGGCGAGAAGAACATTCTGGTCTACGATCTGGGCGGTGGCACCTTCGACGTCACTCTGTTGACCATCGACAACGGCGTGTTCGAGGTGCTGGCCACTGCTGGCGACACGCATCTGGGTGGCGAAGACTTTGACCAACGCGTTATGGAGCACTTCATCAAACTGTATAAGAAGAAGACAGGCAAAGACGTGCGAAAGAGCAACAGTGCCGTGCAGAAGCTGCGTCGCGAAGTGGAGAAGGCCAAGCGGCTGCTCAGCTCGCAGCATCAGGCCAAGATCGAAATCGAGTCCTTCTTCGACGGCCAGGACTTCAGCGAGACGCTGAGCCGAGCCAAGTTCGAAGAGCTGAACATGGATCTGTTCCGGTCGACCATGAAGCCCGTCCAGAAGGTGCTGGACGACGCCGGCGTGCAGAAGAGCGACGTGGCCGAGGTGGTGCTGGTCGGCGGCAGTACGAGAATCCCGAAGGTGCAGAGTCTGCTCAAAGAGTTCTTCAACGGCAAGGAGCCCAGTCGCGGCATCAATCCCGACGAGGCGGTCGCTTACGGTGCCGCCGTCCAGGGCGGCGTACTGTCCGGCGAGGAAGATACTGGCGACTTGGTGTTGCTCGACGTCAACGCACTGACGCTGGGCATCGAAACGGTCGGCGGAGTGATGACCAAGCTGATCCCCCGGAACAGCGTCGTACCCACGAAGAAGACGCAGATCTTCAGCACGGCCGCCGACAACCAGCCGACCGTGACCATTCAGGTATTCGAGGGCGAACGACCCATGACTAAGGACAACCACCTGTTGGGCAAATTCGACCTGACCGGCATTCCGCCGGCTCCCAGAGGCGTGCCGCAGATCGCGGTCACGTTCGAGATCGACGTCAACGGCATTTTGCACGTGTCAGCCGAGGACAAGGGTACGGGCAACAAGAATCAGATCACGATCACCAACGACCACAACCGTCTGTCGCCCGAGGACATCGACCGGATGATCAACGATGCCGAAAAGTATGCCGAAGACGACAAGAAGGTCAAAGAGCGCGTGGATTCGAAGAACGAGCTGGAGTCGCTGGTCTATTCGTTGAAGAGTCAGCTGGCTGACAAGGACAAACTGGGTGCCAAGTTGACGGCGGACGAGAAGAGCAAAATTGAAGCCGTTCTTGACGAAAAGGTCAAATGGCTTGAAGAGCACTCCGACGCCCAGGCCGAGGACTACAAAGCCCAGAAGAAGCAGGTCGAAGATGTCGTCCAGCCCATTGTTAGCAAACTGTATCAGGGTGGTGCAGGTGCCGGTGGTTCGCCGCCCCCTCCGTCGCCTGACGAAGACGAGAAGGATGAACTGTAGTCAAGTTCAATGCGGCTCCCAGTTGTATAGCGTTACTTTATTTTTATTATTTCTTCAACTTCTCTTCTTTTTCTTCTGTTG
>TrinityLAB_DN204939_c0_g1_i1 len=702 path=[0:0-701]
AGATCTGTATTAGTGACTGGAGTTCAGACGTGTGCTCTTCCGATCTGCGCCGCTACGGTTCCGACAAGCCAGACCTGCGTAACCCGCTGGAACTGGTGGACGTGGCCGACCAGCTCAAGGACGTTGACTTCAAGGTGTTCAGCGGCCCGGCCAACGACCCTAAATGCCGTATCGCCGCCCTGCGCGTGCCTGGTGGCGCGAGCATGCCGCGCAAGCAGATCGACGACTACACCAAGTTTGTCGGCATCTACGGTGCCAAGGGCCTGGCCTACATCAAGGTCAACGAGCGCGCCAACGGTGTCGACGGCCTGCAATCGCCGATCGTGAAAAACATCCCTGAAGCCAACCTGAACACGATCCTTGATCGCGTCGGTGCGGTTGACGGCGACATCGTGTTCTTCGGCGCCGACAAGGCCAAGATCGTCAGCGAAGCCCTGGGCGCGCTGCGTATCAAGCTCGGTCACGACCTGAACCTGCTGACCTGCGAATGGGCACCGATGTGGGTTGTGGACTTCCCGATGTTCGAAGAGAACGACGACGGCAGCTTCAGCGCCTTGCACCACCCGTTCACCGCGCCGAAGTGCTCCCCGCAGGAGCTGGAAGCCAACCCGGCCGGCGCGCTGTCCCGTGCCTACGACATGGTGCTCAACGGTACTGAACTGGGTGGCGGTTCGATCCGTATCCACCGCAAAGAGATGCAGC
>TrinityLAB_DN205081_c0_g1_i1 len=1096 path=[0:0-1095]
GTGAACGTGTTAGTGACACTCTCGTGAAATGAACAACATGCACGCGTGGAAAACCTATTCAGAACTGAACGAATCAGACTCCGGTCATTTCGACATTCTTGTCGACGATACAGCATACCGACGCGACACAATACAAAAGAAGACGTTCACCAAGTGGGTCAATAAGCAATTGCAAAAGGCAAACGGGTTCGTGACGGATCTGTTCGTCGACCTGCAGGATGGCAGCAACCTAATCCTGTTGCTCGAGGTGCTCACCGGCGAGGAACTGCTTCGCGAGCGTGGTCTGATGCGTTTCCATCGAATACAGAACGTCCAGACGTGTTTGTCCTTTCTACGGTCGTTGGACATCCGCTTGGTCAACATCCGAGCCGAGGACATTGTCGACGGCAATCCCAAGTTGATCATGGGTCTCATCTGGACCATCATCCTGCACTTCCAGGTGTCCGAACCGTGGTCGCAGGACCGGCAGAGCGCCTCGGTGTCGGCCCGCGATGGCCTGATGGACTGGGTGCAGCAGCTGACGCGCGCCTATCCGGCCGTCAACGTGCGCAACTTCACGACCAGCTGGAGCGACGGTCTGGCCTTCTGCGCCCTGGTGCACTACTACCGACCGGGCTTGATCAGCTGGCGCGACGCGCTGCGCCGCATGAGTCCCCATCAACGTCTGGAGGCCGCCTTTGGCCTGGCCGAGAGCGAGTTCGGCGTCACGCGACTGTTGGATCCCGAAGACGTGGACGTGGAAATGCCCGACGAGAAGTCCATCATGACCTACGTGTCGTCGCTGTACGACGCCCTGGACCGGGCCGAGCCCGAGTCGTACGAACAGGAATTCGTGCACTACTGCAGCCAGGCGCAGTCGTTGCGAACTTGGATGACCCGATGCGCCTATCAGTTCGAAGAGCGCAACTGGCAACCGTCGGACGTGGCCAACTTGCTGGCCGAGGTCGAGCGATTCCGGGCGGCCGAGGTGCCGGCAAGACTGAAGGACAAACAGCAGCTGGAAAAGTTGTACGGTCGTTTGGAGGAGCTGTTCCAGGACACGTTGCACATGGATCGCCTGGAGCCGTCGCCGGCCAGCCTGCAGCAGCAATGGGAC
>TrinityLAB_DN205043_c0_g1_i1 len=525 path=[0:0-524]
CGATTCCGCGTGGCCGGACGCAACGACAACGGCGTCAGCTATCCCAGCCAGCCGTCAGAGCAGTTCGTGCTGCCCGAAGGGTTCCAGGAAAGGCCGTTCTACCTGGAAGGCTGGTTTCTGGTCATCCTGGCCATGATCCTGTTGGTCATTGTGGTCATCGTCGTTGCCAGTCTCTGGGTGACCGGCACGAAAAGTGCCAAGGACAAGTGCAGGACCGACTCGGACTCATCGCTGCAGCTGTCCGACGTGGGCATTGTTACCTACCAGCTGCGGTCGCCATCGTCAACGGCTCAGCAGCAACCGTTGCCACCCTTGTCGCCCACCAAGCCGGGCATGCCGTACGCAGACGACCACTACGCAAGAAATCTCAACTTCTACACGTTCAATCCTCGGTCCAGAGACAGCACCCAACTCAGAGATCGCTAATCTCTACTTACAAGTTTTTTTTACCCAGCACTGGCGCTCCCAGGCGCCGGTGTCCTTCTTCTTCTTTTTTTACATGCTGTTAGAAAAATGAAATAGCTG
>TrinityLAB_DN205084_c0_g1_i1 len=635 path=[0:0-634]
ATTGTGACTGGAGTTCAGACGTGTGCTCTTCCGATCTGTTGAAACAATACCGGGAGAACAGTTTTAATCCACTAACTAAACAATAACTCCTCTTTCACTTTTATGACCTCTACATCTACTGACCTTTTTAGTCAGTAAAGCTATAACATCGGTGTCATAGCGTAGCTTGTAACGTTGGGTTGTAGCTTAGCAGGTGGCATGGTTCAGCAGTTAGTGGATATTCAGGGCTAACTCTCTATCTGGCCCTCTTCACAGTCTCTATGGACCACGCTACTTTTTTTAAATCAGGCTATCTAGCCTCACCACCTCCACAGCGCCAAGCTCCTAATAAGAGAGAGATGTTCTGGTTTTTCCTAAATTAAATTAACAGGTTAGCATGCGCTTTACTCTGCATTCCATGGCAGCCACATGACGGGCTGATGTGTCAATATTGACGGTCTCGTGTTTTGGATAAGATGTTATTTCCTTAGCTGTGTGGATGGAAAACAGCCACATGAGTGGAGACACGTTTCTCTGCATTTGTGGTGATGATGTTAAAATGAACCCCTAATTTGTCCATGCAGTGTGAATCCCAACTACTGCACCACGGGAACGGCGGAGATCGGAAGAGCGTCGTGTAGGGAAAGAGTGTAACT
>TrinityLAB_DN205036_c0_g1_i1 len=1148 path=[0:0-1147]
AGATTTGTATAAGAGACAGTGTTGGAGCAACTGGAAAAACCAGCCGTGGCACCAGACGATTCCCAGACCATGTCGGAGAACGTCTTCCGGCGTATCCAGGCCGCCATCGTCAAAGGCGAAATCGCCCCCGGCAGCAAGATTTCCGAGCCGGAGCTGGCGCGCACCTACGGCATCAGCCGTGGCCCACTGCGCGAAGCGATCCATCGCCTGGAAGGCCAGCGCCTGCTGGTGCGGGTGCCTCACGTCGGCGCGCGCGTGGTGTCTTTGAGCCACGCCGAGTTGGTCGAGCTGTATGAAATTCGCGAGTCGCTGGAAGGCATGGCCTGCCGCCTGGCCGCCGAGCGCATGACCGACGCGGAGATCGAAGAGCTGCGCCAGGTGTTGCATACCCACGAACGGGACGCGGCGTTCCAGGCGGGTGTCGGCTATTACCAGCAGGAGGGCGACTTCGATTTTCATTACCGCATCATTCAAGGTGCCGGTAACCGCACCCTCACCCAAATGCTCTGCGGCGAGCTGTATCAACTGGTGCGCATGTACCGCATCCAGTTCTCCGCCACCCCCAATCGTCCACGCCAGGCCTTTGCCGAGCATCACCGCATTCTGGACGCGATTGCCGATCGCGACGGTGAACTGGCCGAACTGTTGATGCGCCGGCATATCGGCGCCTCCAAACGCAACATTGCCCGTCACTTCCCGGACGGTGCGCCTTCATCACGAGGTGAGTCATGAGTTCCAACAACAACAGCACTCCCGGCCAGCGTTTCCGTGACGCCGTCGCCAGCGAACAGCCTTTGCAAGTGGTGGGCGCCATCAACGCCAACCATGCGCTCTTGGCCAAGCGCGCCGGCTTCAAGGCGATTTATCTTTCAGGTGGCGGTGTCGCCGCCGGCTCCCTCGGCGTGCCAGACCTGGGCATCACCGGCCTGGATGACGTGCTCACCGACGTGCGCCGCATTACCGATGTGTGCGACCTGCCGCTGCTGGTGGACGTGGACACCGGTTTCGGCTCCTCGGCGTTCAACGTGGCGCGTACCGTCAAGTCGATGATCAAGTTCGGTGCCGCCGCCATCCATATCGAAGATCAGGTTGGCGCCAAGCGCTGCGGTCATCGCCCCAACAAAGAAATCGTGTCCCAGCAGGAGATT
>TrinityLAB_DN205040_c0_g1_i1 len=876 path=[0:0-875]
TGGTACTTGTCCATGAGACTGACTACAAAAGGCCGATACGCGGTGACCGCCATGCTCGACTTGGCCTTGCACGCGCAAACTGGGCCGGTGTCCCTGGCCGATATCTCCGAGCGCCAAGGCATTTCCCTGTCCTATCTCGAGCAGTTGTTCGCCAAATTGCGTCGTAGCAATCTGGTTTCCAGCGTTCGCGGTCCGGGTGGTGGCTATCAGTTGTCCCGCGACATGCAGGGCATTCAGGTGGCCCAGGTGATCGACGCGGTCAACGAATCCGTCGATGCCACCAAATGCCAGGGTTTGGGTGACTGCCATGCCGGCGACACCTGCCTGACACACCACTTGTGGTGTGACTTGAGCCTGCAGATCCATGAGTTTTTGAGTGGTATCAGCTTGGCTGATCTTGTGACTCGCCGTGAGGTGCAAGAAGTAGCCCAGCGTCAGGACCAGCGCCGTTGCAACACCAAGGCGCCGCGTCTGGACAAGATTGAAGCGTCCGCCGTCGAGTGACAGCCGAAGAGCTAACGGCACGCCAGCCAGCCTGATTTAGGAGAAAGTCCATGAAATTGCCGATTTACCTTGATTACTCAGCGACCACCCCGGTTGATCCGCGTGTCGCGCAAAAAATGAGCGAATGCCTGCTGGTCGACGGAAACTTCGGCAACCCGGCCTCCCGTTCCCACGTATTCGGTTGGAAAGCCGAGGAAGCGGTCGAGAACGCTCGTCGCCAAGTCGCTGACCTGGTCAATGCCGACCCGCGCGAAATCGTCTGGACCTCCGGTGCCACCGAGTCCGACAACCTGGCTATCAAGGGCGCGGCGCATTTCTACGCGACCAAAGGCAAACACCTGATCACCACCAAGATTGAGCAGATCGGAAGAG
>TrinityLAB_DN205094_c0_g1_i1 len=1168 path=[0:0-1167]
TTGACAACGGTTATTGAAGGTCAACTGTTGTAATCGCATCGACGGTTGTCAGCTGATTGCAGCTGCTCAGCAGCGCACTCGGCAAAATGGAAGACGTCGCCAGCAACAGCAGAGAAGAATGCTGCGCCGTGGTCGTTCAGGATATCTGCCTGCAGCGAATGGACACTGGTGTGGATTTGTTGCGGTCGTCGGGAGAACTGAAGCCGTTAGCCATATCTGGTTCGCCTTCGCAGTACGTGAAACTGAACGTCGGTGGCTACTTGCACTGCACCACCATTGGCACCCTGATTCGACAGGATTCAATGTTGCGTGCAATGTTCTCCGGTCGTATGGAGGTGTTGGCCGACGCTGACGGCTGGGTGCACATCGACCGATCCGGCAAACACTTCGAAATCATATTGCAGTACCTTCGAGATGGCCAGGTTGCACTTCCCAACTGTTCAACATACGTGCAGCATATTATGGCTGAAGCTAAATATTACTGTATGCAGGGCTTGGTGCAAATATGCCAGAGTTGGTTGGACAGCTGTGAAGGCGTTACTGAGGAAGTCAAAGTGTGCCGTGTGCCCATAATCTGCGAACCTAGCGAGGAAAAGTTGCTTCTGTCGTCGACGAGTCGACCTGCCATAAAGTTGTTGCTGAATCGACACAATAATAAGTATTCCTATACGACGTCGTCGGACGACAATTTGTTGAAAAACTTGGAACTTTTTGACAAACTAGTCGTTCGATTCAATGAACGTGTTTTGTTCATCAAAGACATCAGTGCCGCGAACGAGGTTTGCTCATGGACCTTTTTTGGCAGTGGTCAAAAAGTTGCCGAGGTGTGTTGTACATCAATTGTTTATCAGCCGGACCGAAAACAAACTAAAGTAGAGTTTCCTGAAGCACGTATATATGAAGAGGCGATGAACGTTCTTTTGTACGAGCGAGTTCCCGCTCAGCTCAGTTGCATCGATGCAAACATTCACACACATCCGTGTCAGCACTGCGAATCCGAATGTGCCAACGATCGGATGAAAATGAAACAGGCTCGGTGGAAGCGATTTTCTTATGACCACGAATGAACGTGGCTGATGAAGTGACCAATTTTTACTTGTGTACAAAACAGTCCAAGCACGGCAGCTGGCTTTTTTACGTTCCCTTTATTTGGTGCAATACGGCAGAT
>TrinityLAB_DN205050_c0_g1_i1 len=979 path=[0:0-978]
CCGCAAAGAGTGCGTTAAAAAACCAAAAATTGTATCCTGTCCTGGAGGCCTGCCTCCTCTAGGCGGCATTAGCAATCCAATCGCCTGTGGACAGAGCGCCGGCGGAATCGAGTGTCCAGAAGGATTCACTTGCACAATTGGATTCTTCAGCGCATGTTGTCCCACTCAAAATTCAAAGGATTTGCCAAAAGGCGCACCCGAGGTAGTACCGAATCCACCAAAACTGATGCCCCCTGCATTTTCCGTCAACGAAAATGAAGGAGTTGCAAAGGATCAACGCGTAATAATGCCTGCACAGCCCGTACAAACGCACCTAGCAGCAGTGCAAATACAACATAGCCAATACATACCCTACCAGAACCCGTCCGTGCGAATAGTCGAACAGCAAGCAGCCCAACCAACCATCGCTGAACAAAGAACGTATGCAATGGAACAGCCGATTAAAATGCAAAATGAAGCCCAACCAATGCACGAAACCGTAGTAACCACGAATCAGAATGTCCAAAACAGTGTCGATAATTCAGCAATTGCACAGCAAGCTGTAAGCAATACGTCTGAACGTCAGGCGATCGAGCAGGGTGCGAAAGAGGTGTGCCGAATGCCGGCCGATCTGGGCCATTTATGCGAGAAGCAAGAAGAGAAGAAAACACAGAGCGACATGTTTTACTACTACAACGCTGACACTGAACAATGCGTCCAACTTGAATACAAAGGCTGTGGAGGCAATGAAAATCGATTTAGCTCCAGAAACGACTGCTACCGCGTCTGCCATCAAGGCTTGGAGCCCATCGCTGCACCCTAGCGGTAAGAGGATATCCTTAGATATCGCAAACCTACGACAATCGGCAACGAAGAATCCAATTGCGACGCTACTGCATAGATCTTTTCTGCTTTGCTGTTCTCAATATTCTCAGCTCTTCCAGAATGTAAATAAATTTACCTCTCTTTAACCTTCTGATTACTAAAGTATCAATTCACC
>TrinityLAB_DN205012_c0_g1_i1 len=717 path=[0:0-716]
CATCGATACATTTTCCGGCACCTACGGCGAAATGGGCGCCTACAGATACATGCAGGAAATTTGGCGCAAGAAGCAAAGCGACGCGATGCGCTTTCTGCTGCGAGTGCGCACTTGGCACTATCGTCAGATGACGGCCATCCACCGGGCGCCTAGACCGACCCGACCGGAGCGAGCCCGCCGTATTGGCTACAAGGCGAAGCAGGGTTACGTGATTTATCGCGTTCGCATTCGTCGAGGCAACCGAAAGCGCAAGGTGGTCAAAGGCCAGACATACGGTAAGCCGACAACGCACGGCGTCAACCAGCTGAAACCGAAACGTAACCTGCAGTCCATTGCCGAGCAACGCGTTGGACGGCGATGCAGTGGCCTCAGGGTGTTGGCTTCCTATTGGGTCGGCCAGGATTCGACGTACAAATTCTTCGAAGTCATCTTGGTGGATCCAATGCACAAAGCCATTCGTCGCGATCCAAAGATCAACTGGATCTGCCAGGCGACTATGAAGCATCGCGAGATGCGCGGTTTGACCCATGCCGGCAAACGTTCCCGCGGCCTTGGCAAAGGTCACGGCTTTTCGCAGACCACCGGCGGAAGTCGTCGTGCTTGCTGGAGACGTCGCAATATGTTGCAATTGCATCGCAAGCGTTGAGGTTTTCTTCCTTGGCTGTCCGATTGAGAATAAAAACTGGGAACCGAAAAGATCGGAATAGCGTCGTGTAG
>TrinityLAB_DN205144_c0_g1_i1 len=753 path=[0:0-752]
AAATCGACCTAGCCCAATATGGTATCAATGGCGTTAAAGAAATTGTTCGTAACCCGAGCTATGAGCTGTTATTTGCTGAGGAAACGCGTTCAGACCTCGAAGGTTATGAGCGCGGTGTCGTCACTGAATTAGGCGCCGTCGCAGTTGATACTGGTATTTTTACTGGCCGCTCACCGAAAGATAAATTTATCGTTAAAGATGACACCACTCGTGACAACATGTGGTGGACCTCAGATAAAGCCAAAAATGATAACAAACCGATTAACCAAGCAGTGTGGAGTGATCTGAAAACACTGGTGACTAAGCAGTTATCAGGCAAACGCTTATTTGTACTCGATGGCTACTGCGGCGCGAATGCCGATACACGCCTGAGTGTTCGCTTTATCACCGAAGTAGCGTGGCAAGCACACTTTGTGAAAAATATGTTCATTCGTCCTACCGAAGAAGAATTAGCCCATTTCAAACCAGATTTCGTGGTGATGAATGGTGCCAAATGCACCAATGCGAAATGGCAAGAGCATGGTCTGAACTCAGAAAACTTCACTGTGTTTAACCTGACTGAGCGCATGCAACTGATCGGCGGTACTTGGTACGGCGGTGAAATGAAAAAAGGCATGTTCGCGATGATGAACTACTTCTTGCCGCTGCAAGGTATCGCATCAATGCACAGCTCTGCCAACATGGGTAAAGAGGGCGATGTGGCCATTTTCTTTGGCCTCTCTGGTACCGGTAAAACCACACTTTCAACCGATA
>TrinityLAB_DN205105_c0_g1_i1 len=684 path=[0:0-683]
AGACGCCACCCGTCAATACATAGATGGCAGAAAGCTTGGAGTGCAGTTCAAAGGGAAACCAAGTGGCCAGGAGTCGTTCAAGTTGCTTAAAGCTTCTTGGCCTTACATGATCGTCGGATCAAGAAACACGTTGTACAATATTAGCTATGAAGATTTGTCTAAGTCAAAAGTTCTCAACTGGGTGCCTACCAAAGCCGATTTAGAAGAGTGTAGAATGAAGGGCAAAACGGTGGATGACTGTCAAAACTATATCCGTCTTTTTGCCAGCAACACCGATGGAACGTCCATTGTGTGCGGAACCAATGCTTTCAAACCGTTGTGTCGGGTCTACGACTGGCGGAACAAAAACGCCACGGTGGTCAAGGAGTTTTCTGCGGTCGGAATGCTGCCGTACGATGTACGGCAAAATTCAAGTTTTGTATATATGCCACAGACGCAGGAAATGTTCTCGGCAACGACTGCCGATTTTGGAAGCTCCGATCCGTTGATTTACAAAACAGACCTAACCAAAACCGACTCGATGGGCATTCGAACGGACAGATACAACAAGGAATTGTTGAACGAGCCGAATTTTGTATCGTCATTTTTGAGCAACGATTTTGTGTACTTCTGGTTCCGCGAAGTTGCCTACGAGCCCAGCAACAATGGCAAAGCAATGTACGCACGGGAGATCGGAAGAGCGTC
>TrinityLAB_DN205178_c0_g1_i1 len=1006 path=[0:0-1005]
CCAATAATCCGCTGGAAGCTGTTTTCAAAGCGTCACGAGCACAGTCGTTCCTTCAGAACGGTGTTGGCGCAGGTTCGACCCGGTAGGTCAGAGCCCGCGCCAACCCTCATCAGCTCCGTTCTGCAGGCGTAAAACTTTGAAAGCAGCTTCTGTAAAGGAATGCCGGCAGCGCTGGCTTTGCGGCCCAAAAAGCCCCCGAGCGCATGCGTGCCGTTCATTTCTGGATGAGCGTCCCGTGGGACCACTGATGAGGGTAATAACTGTGCTTGAAGCCTACCGCAAACATATCGAAGAGCGTGCAGCACTGGGTATCGTTCCCCAGCCGCTTAACGCCGAACAAACCGCAGGCCTGGTCGAGCTGCTGAAAAATCCTCCGGCTGGCGAAGAAGAATTCCTCGTTGACCTGATCACCAACCGCATTCCGCCAGGCGTTGACGAAGCCGCTTACGTCAAGGCCGGTTTCCTGTCTGCCCTGGCCAAGGGCGAAGCCACTTCCCCCCTGATCGACAAGAAACGCGCTGTTGAACTGCTCGGCACCATGCAAGGCGGCTACAACATCGTGACGTTGGTCGAGCTGCTGGACGACGCCGAACTGGCGCCCGTCGCGGCCGCCCAGCTCAAGCACACCCTGCTGATGTTCGATGCGTTCCACGACGTCGCCGAAAAAGCCCGTAATGGCAACGAACACGCCAAAGGCGTGATCCAGTCCTGGGCTGATGGCGAGTGGTTCCGCAACCGCCCTACCCTGGCCGACAAGATCAGCCTGCGCGTCTTCAAGGTCACCGGCGAAACCAACACCGACGACCTGTCGCCTGCGCCTGACGCCTGGTCCCGCCCTGACATCCCGCTGCACGCCCTGGCCATGCTGAAAATGGCCCGTGAAGGCATCGTGCCGGACGAGCAAGGCAAGACCGGCCCGATGAAGCAGATCGAAGAGATCGGAAGAGCGTCGTGTAGGGAAAGAGTGTTGCGAGACGTGTAGATCTCGGTGGTCGCCGTATCATTA
>TrinityLAB_DN205102_c0_g1_i1 len=549 path=[0:0-548]
GTCCGAAGTTGCTGCCCGCAGTGCGATGGATTTCAATCAACAGTTGCGAATTAAGTGGATGGCCGAGAGAGTGTGCGGCGAAACGGAGAACGTGTTCAGTGACGAGTTCTTTGACGACCTCGATGGCGTTGCCAACGCGCTGGACAACGTCGAAGCCCGCACGTACATGGATCGTAGATGCGTATATTATGCGCTTCCGCTTCTCGAGTCCGGAACGCAAGGATCCAAGGGCAACGTGCAGGTAGTGTACCCGCATTTGACCGAATCGTACAGCAGCAGCCATGATCCGCCGGAAAAGAGTATACCAATGTGCACATTGAAAAACTTCCCCAGTGCCATTGAACATACGATACAGTGGGCTCGCGACCTGTTCGAAGGTGTCTTCAGCAGTCCAGCAGATTTGGCCAACCAGTTTCTCGACGACCCTCGGGCGTTGTTCGATCGCGTCTCCAAAATGCACACCGGTCAGCGGCTCGAGGTTCTGGACACTGTGCACCGGGTACTGTCTCTGGAACGGCCAAATTCGGCCGAAGACTGTGTGACGTGGGC
>TrinityLAB_DN205199_c0_g1_i1 len=586 path=[0:0-585]
TTACCAAGGAAGAATTTAGGTCAAAACACAAGAAAACAATTGAATATGATTCCAATTTAAATTGTGTAGAATTGTTCCATAATTTATTACGTTTTAAAGATTTGGTTGAGCTTTTGAAACAAAAACACCCAGAATATTTGGCACTGGGTATTTTAGCAAATATAAATTTAGACAAAGTATTGTTTGAGAAAATTGATGAGAACGAGCAATATTTACTGAATACGGTGTTGTTTACACTTAAAATGTTTTTTGATGGTTCCACAAACCAATTCATAATCTACATTTTGTTTGACAAATATAAAGAGAAGTTGCTGTTTTTATTGGATAAAATAGATTTGAATTTAACAAAAACGTTGGATATTTTGTTAGAGCACAAGAAACTCAATTTGGTTACGTCTACAATGGAACCTATAGGGTTTTGCTACGACATTGTGATTTTGTGTAGCAGAAGAGATCATTTGAATTTAGAATTTTGGTTATTAAACAACATAAAAAACATTGATCAGTTCATCGATTATTTTTATGACAATGTGGTCTAAACAAGCAAAGACTAACTATTTCCATTTAACAAGTCAACAATACACAC
>TrinityLAB_DN205113_c0_g1_i1 len=578 path=[0:0-577]
AGGCATTTTGCAAAGCGGAGAACAGGATGTTGCGCCCAAGCGACGCGGACACAGCGCGCGTAGCAAATCGCCGCTTCCGGTCGTGCGGATGTTGCCACGTCAAGACGGCCGCCCTGATACTGGGCATGTACAAATTCACGTTGCAAATGTTCGCCATGTGCTTGCTGGTGTTCGTCGTCTTCGAGCCGAGCCTGATGTTCGGCTATGGCGATCGTAGTCTGGCCTCGGACGTTGGCCTGGACCGTCTGGGCGACGATGGTTCCAGCAACATCAAGTCGGCCAACTACCCACTGGAGCAGCTGCCCACACCCGTGCCGCAGGGATTCCAGTGGGACTCGGTTGACGGTAACCGAATTTTCATACTGCGAGGCGACATACTGGGCGCCACTCGACGACATCTGATGGACTGCGATCTGAGTCTTGCGATTGCTTTCGTTCTTGGAATGATGTTCATCACCAGTATGATGATCTACGGTGTGCTGAAGTCGCGTCCGTTTTACTTGATTCCCTTCTTTTGCTTCCAAATATTCGACTTCACAGTCTGCTTGACCGCCATTGGCCAATACACGTGGATGCCT
>TrinityLAB_DN205118_c0_g1_i1 len=595 path=[0:0-594]
AAAATATCTGCAAGATCCAGCGCCCGCAAACGGAAGCGCGATGGCAGTTCGGACGACGAAGGCCCAATTAATCCGGACAGCGACGCCGAGTTCGAAGCGCTGTTGGCCGAACACGAGTACGAAACTGACCAGGCCGTGGTGGCCAAGAAAGCTCAGCGCAGCAAGAGCAAAACGGCCAAGGGCAAAAAAGCACCAGCAGCAACGGGTAGCAAAAAGACGTTGGCCAAGCGCAAGACCAAGGGCGGTCAGGACAACAACAACGACGACGAAGATGGTTATGAAGTATGTACCGACCACCAGGACTATTGCGAAATTTGTCAACAGGGTGGTGAAATCATTCTTTGCGACACCTGTCCCAGAGCTTATCATCTGGTCTGTCTGGACCCGGACATGGACGAGGCGCCCGAGGGTCGGTGGTCTTGTCCACATTGCGAGTCAGAAATTGTCAACGAAGACAGCGCCGCTTCCGTGTCAGCCGCCAAGGAGCCAGTGCCGGCGGCCAAAGTGGGCAACATGGAGTTCTGTCGACTGTGTCACGACGGTGGCGATCTGCTCTGCTGCGACAGTTGTCCGTCCAGCTAGATCGGAAGAGCGT
>TrinityLAB_DN205130_c0_g1_i1 len=629 path=[0:0-628]
CGAAAACAAAAAGGAAGAAAGCAAAACGACTATAAGTTTGTTTGAGGATGAAGGATTGCACAACAAAAAGGTATGTGAAGACAAAGAAAAGAAACACACAAATATGCATGAAAGCACAAACAAGGTTACATTTGTAAATGAAACACAAAAAAGTTTTGGCAACAACGAAGACGTGTTCAATTCTCCGCACGTCACTCGAAGAAAAACAGCAGATTTGTCCATGGTTGAAGTTGAAAAGAAAATGCCTGTTTTTGAACAAAATAAAAAGGTAACAAAATTGGTCAAAAATTTGTTTTATCCCACGCGGCCAACAAATGAATTTTTAGAAGCGCTTGAAATTACAAAAAACGACACAGAAACTGCTGTCGACCTGAGAAAATATTTGGATGAAAGTGGAAACAACGTGTATAACAAAATAAAAACAGAAGAAGGAAGAAAGTTGGCATACGCATTGTATTTGTTTAACAATGACGACCAAGAGAAAAAACCTGTTCTAGAAATTTTTGAAGACGCGCTAAAAGGAATGGCATTAGGAATGGTGTTTGAAGAAAGTGCTATTAAAGCGGGCAGTTTTGGCAAGTTTACGTTGAATGGTGACATTTACAACATCCAAGATCGGAAGAGCGTCG
>TrinityLAB_DN205124_c0_g1_i1 len=513 path=[0:0-512]
CGGCGAATATGGATCTGCCGCAGATGTTGTTCAGCAGGTGTCCATCATGCTTGGAGAACTTCCAACGTCTGTGGTGTCATTTCACCTGCACTCCAAATCAACACCAATTTTTGACCATCAACGAAACCGTACACACACAGGACAGTTCTGTGGTATCGAAATTGCAGGCCGACCTGAGCATCAACTTTGCTGAGGGTATTTTCAATTCATGCCGTTCCGTCCAAAATCCGGCCACTAATCAACCGGCCATCAACTTTATGTGCTCAGGAGCGGAGGGTAAGGATTGCACAATTGACAAGTGGCTCTTTTTTCTCGGACACAATCCTTATTCACCGTTCGAACTCGATTTTGTACTGAAAAACCCGTCGCAAGGACCGGACCGAAGGCCATTGGATGTGCAAGCGATTGCTTGCTCAGAAGCATTGGATAACAATACACTGCCATGTAGTTGTCAGGATTGTCCGGCAGTATGCAGTTCCGTGGAACCGTACCCTGAAGTCACGCAAACACCCG
>TrinityLAB_DN205285_c0_g1_i1 len=575 path=[0:0-574]
CGCCCATCTAGGCATCGAGCAAAGTCGTCGTGACGACATGGAGTCGATGGGTTACGTTTTAATGTACTTCAATCTGGGCAAATTGCCTTGGCAAGGCATCAAGGCGACCACGAAGAAGCAAAAGTACGAGCGTATAACGGAGAGAAAAATGTCCTGTGCCGTGGAGCACCTATGTCGGAACTTTCCGGCCGAATTCAGCATGTATCTGAATTACTGCCGCGGACTGCGTTTCGACGAAGCGCCCGACTATATGTATTTACGTCAACTGTTCCGCATTCTATTCCGCACGTTGCACTACCAATACGACTACACGTTTGACTGGACAACGATGAACGGAAAGGCTGGCTATGCTGGAACCAGCGGTGCACCGGAAGAGGGCACGGCCCCGAAGCCATCTTAAACTACGAATATCCCGTATCCATTCCGTATGCAGTGTATGCATTGCTGCGCAGTTCTATTTTAGTACATTGAACGTTAGTAAGGAAAAAACTTCATTGTGAAGGGAAGTCATCTGCTTGTTTTTCATCATACGAAAACCTGTTGTCTAAAAATTGAACAACTGGCTGCTACTGACA
>TrinityLAB_DN205210_c0_g1_i1 len=665 path=[0:0-664]
CTTGTTTGTGCTGGAGGAGGCCCACTGGATGGCCATGGACGTGTACAAGCAGCACGAGATGAGCTTCAAGTTCCTGGCCATGCTCCTGCTCAAGTACAACGGGTACTTTGATGACGCAAGCACAAACAAACAGCAAATAGTGGATGAAATAAAGGGGGTGGTGGCCAAGGGGGACTTTGTGTCCACAGCAGCCATGAAGAGCATCGTCATAAGCCACAGCGCAGTGCTCAGCAAGTTTCACAAGGAGTTTGAGGCATTCAAGAAGTACAAGCAGAGTGTGCTGGTCTATGGCACAATAATATTCTCAGAGGACTGCAGGAAGGTGCTGGTGGTGATGCAGGAGAAGAAGAAAAACATGGCATTTCCCAAGGGCAAAAAGAACGAGAACGAGAGTGGGCGGGAGTGCGCCATAAGAGAGACGTGGGAGGAGATTGGATACGACGTAAGTGACAAAATAACAAACTTCAAGATAACCATATTTGAGAAATTAACATTTTATTTGACGTTTAACGTGAGTGAAAGCGTGAGATTCAAGCCACAGTGCAAAAATGAGATAGAGAAAATATTGTGGATGGTGATAGAGAGGCTGCCCCAGAATGAGACATTTAAGATAGTGAACACGGCCATGAAAGAGTTAAAAACATTTATAAAGACGTACAACGAGA
>TrinityLAB_DN205297_c0_g1_i1 len=522 path=[0:0-521]
CCGCGTATGCAGTCAGCCACTTTTCTCCATTCAAATACGCTCAAATAGCAGCACATAATTGCCAGTCGAAAGTGTGTAAATCGGAATGCATTGCAAATGGGGAAATTTAACAGAGCCTGCACATCCGACCTTACACTGTAGTCGGCGAAAGAATTGCTCCCAGCGATCGTTTCTAGAACGCCAGTCGCCATGGGGTCGCTGTTCCGCAGCGAGGAGATGTGTCTGTGCCAGCTGTTCTTGCAAACCGAAGCCGCCTACGCATGTGTGTCGGAGTTGGGCGAACTGGGTTTGGTGCAGTTTCGCGACCTTAATCCGGACGTGACGGCTTTCCAGCGAAAGTTTGTCAACGAAGTGCGTCGTTGCGACGAAATGGAGCGCAAATTGCGTTTCTTGGAACGTGAAATCAAGAAGGACCACATCCCGGTGTTGGACACCGGCGAAAATCCGGACGCTCCGCAGGCGCGCGAGATGATCGATCTGGAGGCGACGTTCGAAAAGCTGGACAACGAGTTGCGTGAGGTA
>TrinityLAB_DN205264_c0_g1_i1 len=721 path=[0:0-720]
CAAAGGCCTAGATCTTCGTACGATCTGCTGTTTTCGACGTTGCACGGTCGTACGTAACAATGATTTGGTTGTTGTTGGTCTGGTTTGTGATTGGCGCGACGGTTGCGGACAATAGTCTGACGAACACCGTTGGACCAGGCGACCTGACTGCCATGAAAGTTACTTTCCGCAAAGCTCTTTCCGACCAAAAAAAGCCTGAACGACGTTTCCTACGCCGCCGACGGATTGCGCTTGCTGGGCGACACTTTGGGTCCAAACGAAGAAGCGCTGTGCGAAATGGCCGTTGCCGCCGCCCGAACCGACGACATGGACAAAATTTACCACGCAGTCTTGCTTGCCACGTCGCTTTCCAAGTGTCAGCTACCAGAAATAGCCGCAGCCGTGCTGGAACGTCGCGCATCATCCGCCAGCACGTTGAAGGACCTTTGCTACGCCACGGAAACGGCGAACCGCTTGAAAATTAAACTGGACGCGAACAAGATCAGAAGCCAGACGGAAAAATTGTTGGCCACCCATAGCTCTGTTGACGATTTGGCCTATGGCTTTTACGTTGCTGCTCATCTGACGGGCAATTTGGAACCTTTCTTGTCTCGCTTTGGCGACTGCATTTCTCAGGCTGACGAAGTCGATGGCATCTATCTGCAGTACGACAGCAATGTCATTCTGACAGCTCGGGTTGTCACTGCCATTTATTCTCTTGCAGCCCACGGAAAGAAAGAGC
>TrinityLAB_DN205240_c0_g1_i1 len=582 path=[0:0-581]
ATCCGTACCAGGTGCCCATTTATGCGCACGAAATTTTCGAATACTACCGAATGCGCGAACTGAAATTTCGCATCGACGACTATTTGAAACGGCAGCCGACCATAACGATCAACATGCGATCCATATTGGTCGACTGGATGGTGGAGGCGCAAGAGAATTTCGAATTTAATCACGAAACGCTGTACCAGGCCGTGAAGTTGACCGACCTTTACTTGTGCAAACAGCAAACAAATCCCAAAGAGTTGCAGCTGATCGGCACGACAGCATTGCTCATCAGTTCCAAATTCGACGAACGCCTGCCGCCAACCATAGACGACTATTTGTACCTATGTGACCATGCGTACACCAAGGATGAAATTATCAATAAGGAAAGGGTTGTGCTGCAAACTGTTGACTTTGACATTGGTTTCCCATTGTCCTACACGTTCCAACGACGCTTTGCCAAGGCCACGGGCATCACGATGAGAACGCTGACGTTGGCCAGATACATTCTGGAAACGTCGTTGATGTATTACGAGTTTGTCGGCTTTTTGGAAAGCGAAATGGCAGCCGCCTCTCTGCTGCTGGCCATGGAAGTGTGCA
>TrinityLAB_DN205268_c0_g1_i1 len=764 path=[0:0-763]
AGAATCCAGCATATCCGCCTATGACTACATTGACTCGACGCGCTCTCCGTCTAACAGTTATGTGCAGCTGTCGTTGAGGAAGAGCAGAGTGGCAATTGGCGACACCGTATCTGTTGATGTGGTGACGTCGTCACCGTTGGAGTCCTTGATCGCTTTGGTTGTCTCTAAAGGAATGATTGTACGTCAAGAGGCCGTCAAACTGGAAAACCTCGAAGGACGACTGCAGTTCAACGCCAGCACGCTCATGGCTCCCAAGAGTCGAATTGTTGCTTACGGCGTGCTGCCTGAATCAAAAGAAATTGTTGTGGATGCTTTAGATTTTAAAGTGGAAAAATATTACGACACCGGACTCAATCTTACCATCAACCCAAAAGCCGTTGAGCCCGGTGCAAATGTTACGTTTTCCGTGTCAGCCCAACCTTCTGCATTTGTCGGACTGTTGGTTGTTGACCAAAGCGCATTGTTGATGAAGTCTGCCAACAGTTTGGATGCGACATCGATTGGCAATGAACTCATGACCTACAGTATTCCATCTGTTGTTGGTTTCGTCGCGGACGGTACTCTGGAGCGCCAAAGACGATGTCTACGCTGCGGAGGATTCGATGGCAGTGGTCGAGACGCGCACAGCATTTTGCAGTCATCTGGGTTGATCACATTCACTGACGCCTTTCTCTACCGGGAGCCAGTTCCGCGAGCAATGTACCGATTCTACGAAAAGCCCAAGGCGAACGGCGCCGTCCAGACCGAAGAAATGGAAGTGGATA
>TrinityLAB_DN205333_c0_g1_i1 len=559 path=[0:0-558]
GCGGAGTGCAAGAGTACTGTTTCGTTCCCAAGGTGGCCCGGACGCACTGTTTGTTCGTGACAATGGACGACCAGCCGGTACCCGGCTGTCCATTTCGGGTTTACATCCAAGAATCGGCCAAAGCACACCGCGTCCGAGTGATGGGCCCCGGCCTGGAGTCTGGCGTCAAGACCAAGCAGACCAATCATTTCTTCGTCGACTGCAAAGATGCCGGACCAGGCGACTTGGAAGTGATCATGCGCAACTCGCGCGGCGTGCGAATGGAAAGCGGCTCCGTTGTTGACCTTCAGGATGGCTCGTATACGGTCAAATATACGGCCGACTTGCCCGACAAATATCAGTTCCACGTCAGCTACTCGGGCCGTGAAGTGCCCGGATCGCCGTTTGAAGTTACCGTGTTGCCGCATCTGCAGATGAGCGACATTGCCGTCGTCGGAATGCCGGACAAAGTGTTCGTCGACGCCATCAACGAATTTACGGTCGACACGCGCAAGCTGAATCGCACTTCCGGCAACGGCGATCTGCAATGCATTGTGACCTCGCCGGACAAGCTGATGAC
>TrinityLAB_DN205340_c0_g1_i1 len=705 path=[0:0-704]
TTTTTTGACGCTTTACAAAATTGAATTTAGCGCAAGAGCAGGAGAAGCAACCTTTGCAGGGTCGTCTGAAGGCGGTTTGATTGTAAGCATGTATTCGGGCGTTACCCCAGCTGTTGCAGTTAAAAATGTGGTTGCACAGTTCAATTACTTGCTGTACATGACAAACGTGTGCAATATATTGAGCATTATTTGCAATGTGGTAACTATTTGCATGGTAAAAATAGTGCTTAACATAAAATTGGACGTAAAAGAAGAAAAAACACCGAAAATGGAAACGATACAAAAGGCTGGATTAAGCACAGCATCACTTAAAAGGAGAAAAATAATTTCACTTGACAACTCAGCCGTAATAAGAATATAAAATAAAAATGTAAATGTATTTGGTGTAAAATAAATAAGAAAGAACATTTTTAATTTTGATGCAATATGAAAAGGAGAAGAGAAGTATAAAAGGAAACAACAAACACCCTTCAATGTCACAACAATACCAGCAACCATCCAAAACAGGCGGCCATCGAGAAAGAACGATGATAAAAGATCAAAGAGCCAAGTGTGATTGTGGCCAGTACAACAAAGGAAATTTACAGTGCAAAAGCGACTGCAAATACTCAGCAAACAAAAACAACGGGTTTAACGTAAATTAACAAGCAAATAATAAAACAAATAATAAGACAAATAATGAAACAAATAATAAAACAAATAAAT
>TrinityLAB_DN205478_c0_g1_i1 len=885 path=[0:0-884]
GGTGGTACTGCCCCATGAACGCCAAGCGCCCTCACTGCGCGGCGCCCGCTCTTGAATCGACCGCGCCCGTCGCCAGCCAGAGCTATCACTATTGCAATCTTGAACACACAGAAGTGGCCAGCACTGCGCTGGCCGAAGAAGTGGCGTTGGCGATTGCCTATAACGAAATCAGCCAGGCGGTGATGCTGGTGACGCCTACGGACCTGGAAGACTTCATTGTAGGTTTCAGCCTGGGCAGCGGCATTATCACCGACGTTAACGACATTTATGACCTGAAAATCAGCGGTTCAGGCGCAGCCCAGTACGCCCAGGTACAGGTATCCAGCCGTGCATTCTGGAACCTCAAGCAGCAACGCCGCCAATTGGCAGGCACCAGCGGCTGTGGCCTGTGTGGCGTGGAAGCGGTAGAGCAAGCATTGCCCGACCTCCAGGTACTGCCCGGCGCGCCCTTACCACCGGCGCAGTGGCTCGATGGCCTGCGCCAACGTATCAGCGCATTCCAACCCCTGGGCCAACACAGCGGTGCCGTGCATGCGGCAGTGTTTATGAATAGCCAGGGCGAATTGCTGATGGGTCGCGAAGACATCGGTCGGCATAACGCCCTGGATAAGTTGATTGGCGCGTTGATCCGCCAAAAGATTCCGACCGACGGCGGCCTGGCGATTGTTACCAGCCGCTGCAGCCTCGAATTGATTCAGAAAGTCTTGCGCGCGGGCATCCAGACCCTGGTCAGCCTGTCGTCGCCCACCGGCCTGGCCCTGCAATGGGCGCGCCGGCACAACCTCAACCTCATCCACCTGCCGCAAAAAAGCGCGCCACGGGTCTATAGCCCTGCGATGGAGCACCAGCCATGAGCCTTCACCACCAAGCCGACCAGACCCCAAC
>TrinityLAB_DN205469_c0_g1_i1 len=517 path=[0:0-453 1:454-454 2:455-484 4:485-516]
CGGCACTGAACAGTCGGTTCCATCTGAGCGGTGACTGTTAGCATACTGATCCGACCAAACCATGGCCAAGCCAATGCCAGCCGATATCAAGACGGAACCGAACGAGAAGGTAGTGTTCAACGCCCCGTTCAAGGAGAAAAAGACGTACAAAATCAGCATCACAAACGCCGGTCCAAAACCATTGGCCTGGTGTGTGAAGAGCAATAACAACAGCCGCATCTCGTTCGAACCACAAGCTGGTGTCTTGGAAGCAAACGAAAATTTCTGGTTCGCCATCACGTCAGAAATCTTCGAGCCGACGCCGGATCATCTGAAGCAGGATCAGATGACCATCGAGTGGATTTTGGCTCCGGATGGTGAGGGTCGCAAGTTTAACCGCGAATGGATGCAACGCGACGTCATTGTGCGTCGCAAGCATATCGCCCTCATCTACAATCCATAATTTTTATTTTTTTCCCATCTTCCCGCATTTTATTGTCAACGTTTATTTAATCATTCAATACAACAGTGCATCCCA
>TrinityLAB_DN205469_c0_g1_i2 len=514 path=[0:0-453 2:454-483 3:484-513]
CGGCACTGAACAGTCGGTTCCATCTGAGCGGTGACTGTTAGCATACTGATCCGACCAAACCATGGCCAAGCCAATGCCAGCCGATATCAAGACGGAACCGAACGAGAAGGTAGTGTTCAACGCCCCGTTCAAGGAGAAAAAGACGTACAAAATCAGCATCACAAACGCCGGTCCAAAACCATTGGCCTGGTGTGTGAAGAGCAATAACAACAGCCGCATCTCGTTCGAACCACAAGCTGGTGTCTTGGAAGCAAACGAAAATTTCTGGTTCGCCATCACGTCAGAAATCTTCGAGCCGACGCCGGATCATCTGAAGCAGGATCAGATGACCATCGAGTGGATTTTGGCTCCGGATGGTGAGGGTCGCAAGTTTAACCGCGAATGGATGCAACGCGACGTCATTGTGCGTCGCAAGCATATCGCCCTCATCTACAATCCATAATTTTTATTTTTTCCCATCTTCCCGCATTTTATTGTCAACGTTAATTTTCTAACTCATTTTCTTTCTACCACT
>TrinityLAB_DN205475_c0_g1_i1 len=519 path=[0:0-518]
ATAAAAGCGTTAGCAAAATCCCCCGGCAGCCAATGGCAAGTTCGTCTCGACGGCGAGGCCATCAACTTTCGCAGTGAGGCCGAGGCCCGCGCTTTTGCCGACACGCTACAAGCCCGGATCCAGGCGCCCCATCGCATCCCTCTCAACCAGCAACGTTCCGCTGGCTGAGCCGAACTTCAGTCCTGCGCCTGTACGGCCCTTGCCCGTTGCAGGCGCTGGGTCGCCATGGCAATGGTCACCGCCAGCACACCGCAGAGGCTGATGACCATGGCCATCGGCATCGCCGTGCCGTCGTGCAACACACCGACCAACGACGCCGCGCCTGCCGCCACGCCGAACTGAATGCAACCGAGCAACGCCGACGCGCTGCCGGCCCGAGCGCCCTGCCCGCTCATGGCACAGGCCGAGGTATTCGGCAAAATACAGCCCAGGCTAGCGATGCAGATAAACAACGGCACCAGCAACGGCCATAGCGCCTCGGTACGCAACGCGGCAATTGCCAACAGCGTCAACGCCGCC
>TrinityLAB_DN205413_c0_g1_i1 len=616 path=[0:0-615]
TCCCTGCATTTTATGACTTCAAGGAAAGAAAAAAACAAATGAAGACAATTATTTGCCTACGCAATATTTGAACAATGAAAATCCATACGCGTTTAGACAAAATTACAACAGCAACTTAGCAAATTTGTCATACAACAAAGAAAAACTGAACACACTACACAGACTGCAGCCACAGAAGCTAAACATTGTTTTTGACCAAAAGAGTTTGGACGAGGAAAGAAAGTACATGATAGGCGAGGCAATAGGCAAGAAAAGAACAGCATTGATTGAGAAGGCATTTGCCATTATTCAGAAAGAGCCCGTGTTTGACAAGTCCTGTGAGAAAATATTGGAAGATTACATGGACAACGAGGAAATATTGGATATTTTGTTGGAGTTGAAGAGAACCAATTTAATTTATCACCAAATGAGGCTGAGGGCAAGGGTTTCTCACGTGCTGTCTGGTAAAATAAATGAAAACATGAGGGCAGAAACCAAAAGCACTGATAAAGTTGAAGTTGACAATCTAAAGGAAGCATTGATTTATTCCAGCTTAAACAGGTTTTATACCAACACAGAGAGTGAAAGCACTTCTAAGCATTCTGAGAGATCGGAAGAGCGTCGTGTAGGGAAAGAG
>TrinityLAB_DN205406_c0_g1_i1 len=560 path=[0:0-559]
AGATCCTGGTGCTCAACAGTGCGGTCCGGACGAGTGGGCCGATCGCAGAGCCTTCTACGAGCGATTCGTTCAGTTCTGCGAAACCTACGGTCATCCGATCACGTCGCAGCCGACCGTCTCCAAGCAAACGGTAGATCTCTACAAACTGTACATGGCCGTGAAAAGCAAAGGCGGGTTCGAAGAGGTGACGAAGAAGAAGCTATGGCGAGACCTGTGTCTCATCTTCAACATCGGCGTATCCAACAGTGCCTCGGGTCAGCTGAAGAAACAGTATTCGCGTTTTCTGTTCCCCTTTGAATGCGTCTACGACTTGGGCGGTGTCGATCCGCAGCCCATACTGGCCTCGTTGGATTCGAAGAAGAAGAGCAAGTCCAAGTCGTCCGGGTCGACGGCCAATTCGGCCAATCAACAGCCTCAACAACAACAACAATATAATGACAGTTTTGCACAGTCCGCAGGGGCCGACGTTGCCTACCATCAGCAGCAGCAGCAACAGATGAAGGCGGCCGCTGCTGCGTCTTACGAACAACAACACCATGGAAACCGAGCGCCGTTTGTCA
>TrinityLAB_DN205470_c0_g1_i1 len=526 path=[0:0-525]
TCCCAGGCAAAGGAAGTTGAAAGCAAGACCAAACTGTCCAACGTAGTCATCCTCGCCACCGGCGGTACCATCGCTGGCGCCGGCGCCAGTGCGGCCAACAGTGCCACCTACCAGGCGGCCAAAGTCGGCATCGAACAACTGATCGCCGGCGTTCCTGAGCTTAGCCAGATCGCCAATGTTCGCGGCGAACAAGTGATGCAAATTGCGTCGGAAAGCATCAACAACGAGAACCTGCTGCAACTGGGTCGCCGCGTTGCCGAACTGGCTGACAACAAGGACGTGGATGGCATCGTGATCACCCACGGCACCGACACCCTTGAAGAAACCGCCTACTTCCTGAACCTGGTAGAAAAAACCGACAAGCCTATCGTGGTGGTCGGCTCCATGCGCCCAGGCACCGCGATGTCGGCAGACGGCATGCTCAACCTGTACAACGCGGTTGCAGTCGCAGGTAGCAAGGAAGCCCGCGGCAAAGGCGTGCTGGTGACCATGAACGACGAGATTCAATCGGGTCGCGACGTCAGCA
>TrinityLAB_DN205531_c0_g1_i1 len=635 path=[0:0-634]
AACGTATCGTCCAGATTCTGGTTGATGGACTTCCAGACGCCGCGCGAGTCTGCCCGTATGGCCCAGGAAATCTACAACGAAGCCATCGTGGTCCCGTATATGGCCAAATTTGTTGCCTTCGCTCAGCGCACCCACCCCACTGAGGGTCAGCTGCGGCTGTTCTGCGTTACCGACGACAAGGAGGAGAAGACCCTGGAGCGCCAAGAGCACTACAAGGAAATCGCGCGCAGTCGAGACGTCGAGGTGCCGGCTGGGCGCATCCTCTATCTCGAGTTTGCCGGCAACCTGCTGCCAATGACCAAATCCGGCGACCAGCTGTCCATGTGCTTCGTTCCGTTCCAGGAGAACCGTCTGATGTTCATCCTGAAGCTCCGCGATTCGGACGACCCCGACTCGGCTGCCGTCGGACGCGTCGCAATTATGCGCGAATCCAGACAGCGAATGGATCACATGCCTTCGCAGCATCCCATATGCACATTGGCCATTACACTGCCTGACTATGCCGGCGTCGTGGCCGGTGCCGACCACGTCCGTCCAGCTGATTATTCGGCGTCGGCAGTAAAGTTCAGACCAAAACCGACCACGCACGAACCGCAGTCGGCTGCTCGTCGCGGTGTATTGTTGAACGGCACGCA
>TrinityLAB_DN205578_c0_g1_i1 len=757 path=[0:0-756]
GTCGCGTCGGTGTACGTCAAATGGTCGAGCAAGTGGTTAAATCGCACAGCCTTCAACAACAAGAAGCTACGGAAAGCAATCGCACCGTTCGTGGTGAAGTTTCAACAAAGACAACGTTCAAGCGATCCTCTAAGGGCAACATATCCATAGCGGAATGTGATTTCGACGGAAAGTACATCATTCTGGAGAACACCCATCGCAGCAAGGAAGAACCGATCGGCGAATGGAAGCTAAAGCGCAAATTTGAGGGCAAACGAGACATTGTCTTCACATTGCCGGCTGACTTAGTCCTTAAGCCTGGAAAGACGTGCAAGATTTGGGCAAACGACCAGGGCGGAAGTCATAATCCTCCAAGTGAAATTATTTTCAAAGGCGCGAACAGTTGGATTTCTGGTTCCAATGGTCAAACGGTGCTCCTGAATCGTGACGGCGAGGAACGCGCCAGTCTCATACAGATGAGCATACAACAAAGCTAAGCTGTCTGAAGGCGTTTATGACTGCCAAAAGTGTTTGTAGTTCAGCTACGGTCTCCGTGGTGGATAGTTGCAATATCATTAACTTCATTATTATGGTTTCATTCAGCACTGATATATCTGAACCTTCCCTACGGCATTGATGGAATAATTCACTTTTACGGTTGATTGATTTGCTTCTATTGCAAAGTCGTTCTTTGCGTTAATAAGCATATTCCAAACTTGCTGTTTTTTCGAAATGTCAGATTAAAAATTTGACAGATCGGAAGAGCTTCGTGTAGGGA
>TrinityLAB_DN205575_c0_g1_i1 len=534 path=[0:0-533]
GTGAAGGGCTACAAGCCTGCGAATGGTAGAGTACCTTATGCGACGCTGAAAAGTCAAGCAGAATGCGAACGAGCTAAATGCACAGATGGCTTCACGGTGTGCTACACGGACGGTGCGTGTTTTAATAACGGAAGATGGCGGGCCAATGGCGGCATCGGCGTTTACTGGGGTCCCAATGATTCCAGGAATATCAGCGAATCATTGAAAGGAGTTCAGACGAACAATCGGGCTGAGATCGACGCCTGCTGCCGTGCAATCGAAATAGCTAGAGCGATTGGTATTAACAAGCTGGAAATTCGAACAGACAGTACGTATGTTCTGAACAGCGTACTGGTGTGGATGCCGAACTGGATAAAAAAAGGTTGGAAGACGATCGATGGTAGGCCGGTAAAAAACATGGACGATTTTCTGCGTCTCGACGCGTTGGCCAGATCGATCACCGTCCGCTGGGTCCACGTAGCCAGTCATCGAAACATCATAGGCAACGACGAAGCAGACCGTTTGGCTCGCCGGGGTGCTGGTCTCCGTTGTTAG
>TrinityLAB_DN205536_c0_g1_i1 len=633 path=[0:0-632]
TGAAAAACTGCGCAGCCTGCCTGTGCTGATGGTGACCGCCGAAGCCAAGCGTGAACAGATCATCGAAGCCGCCCAAGCCGGGGTCAACGGTTACGTGGTCAAGCCATTCACGGCACTGGCCTTGAAAGAGAAGATCGAGAAAATCTTCGAACGCATCCACGGCTAATGCCATCGCGGGGGAGCTATGGAGCATAACGAAACGTCACAGGGCGACTTTGAGTCGACCCTGAAAAAACATGCTCACCAGTTGGTCGACAGCCTGGAAAAAGGCCAGTTCGCCGATGCGGTGCAGTTGATCCATGAGCTTAACCAGACCCGTGACCGCGGCCTGTACCAGGAAGTGGGCAAGCTCACACGCGAACTGCACAGCGCAATCGTCAATTTCCAGATTGACCCGCGCATGCCCCAGGCCGAAGAAATTTCCCAGATCACCGATGCCACCGAGCGCTTGTCCTATGTGGTCAGGCTGACCGAGGCGGCGGCCAACCGCACCATGGACCTGGTGGAAAACGCCACGCCTCTGGTTAATGGCATGGCCACCGAAGCCCAGGCCTTGAGCCAGGACTGGGGCCGCTTCATGCGCCGCGAAGTCGGTGCTGAAGAGTTTCGTGAATTGGCGCGTCGCGTCGACGG
>TrinityLAB_DN205584_c0_g1_i1 len=685 path=[0:0-684]
GATGAACGATAAGCAGGCAGAGTCGGACGACGCTCCGCCCGTTCTGGAAATGGCCGAGTCGCCGGCTAAGAAGTATCGACGCGTCTTTCCTGTCGGTCCGGATGGAAAGCAGATCCGTCCGAAGATGAGTTGTCCAGCTTGTGGCCTTATGCTTTACCGTCACAACTTCGCTACCCACTACCGGACTCATACGGGCGAGTTGCCATTCGCCTGCAACTTCTGCGACAAGCGCTTCCGGACCACGTCGGCACTGACGGTGCACACCCGTTGCCACACCGGCGAACGACCGTACGTCTGTCCGCAGTGCGGCTATCGCTGCATCACAAAACGGAATTTGGATCGTCACTACCACAACAACCACATTCGGATGAGCCAACGGGCCATAATGCGCAACCGTAACGCCGGTTACGGCTTTCAGTCTCGCGGCTTGGCTCGCACCACTGACAAGGCCCAGTCTCAACATCAAGAAGGCGGACAAACTTCGGTAGGCAAGAATATCTTCTACGTCAGCGGAGAAGAATTGGCGAACATCGAAGAAGGCAGCGTGGTGACGGTGGCTGCCTTTCCGGCCACTGATCAAGATGGTCCGATGACAAGTTACGGCCGTTGAAAGAAGCACTGTACTGGACGCTTTTTTATTTCCCATATATGTCAGCCAACAACACTGTATTCCCATTTTCGCACA
>TrinityLAB_DN205580_c0_g1_i2 len=1069 path=[0:0-320 2:321-1068]
ACGTGTGCTCTTCCGATCTCGCCGACGGCGACCTGCAGCATCTGTTGCCGCTGGGCCGGTCCGGCGACGATCTGTACAACAAGTTGATCGATGGTCTGATCATATGCAAGCTGATCAATCTGGCCGTGCCGGAGACGATCGACGAACGGGCGATCAACCGCAAGAATCTGAACTGCTACACGCAGCGCGAGAACCTGACGCTGGCCCTGAATTCGGCCCGGGCCATCGGCTGCAGCATTGTCAACATCGACGCCGACGACTTGGCCAAGGGCAAGCCGCATCTGGTGCTCGGCCTGCTTTGGCAGATCATTCGCATCGGTCTGTTCAGCCAGATCAACCTGGTCCAAGTGCCCGGCCTGTTCCGGCTGCTCAACGACGGCGAGACCATCAACGACCTGCAACGCCTGTCGCCCGAGCAGATCCTGATCCGATGGGTCAACTACCACATGCGTCAGGCGGATGTGTCCTACCGGCTGAACAACTTCACCAACGACGTCCAAGACTCGACCATCTACACGTATCTGTTGAAGCAGATCGCGCCTGCCGAACGCAACGTCAGCCTGGAGCCGTTGAGCTGTGGCTCGGACAACGTGCGCCGGGCGGAAGCGATGCTACGCGAAGCGGACAAACTGCAAAGCCGGGCCTTCGTCACGGCTCAGGATGTGGCCAATGGCATCTACAAGCTGAATCTGGCGTTCGTGGCTAATCTGTTCAACACGTGGCCCGGCCTTAAGCCGCCCGGCGAGGAGGAAATGGAGGACATCGTCGACGAGCTGGTCGAGGAGAGCCGCGAGGAGAAGACCTACAGGAACTGGATGAACTCGGTCGGCGTGCAGCCGACGGTCAACTGGCTGTATTCGGATCTGTGCAACGGACTGATCATATTCCAGCTGTACGACATCATCAAGCCGGCCACGGTTGACTGGAAGAAGGTGGTGACCAAGTTCACGAAGATGCAGTCGATGATGAGCCAAATCCAGAACTGCAACTACGCCGTCGAGCTGGGCAAACAGGTGCGCTTCTCGCTGGTCGGCATCCAGGGCAAGGACATCTACGACGGCAACCGGAC
>TrinityLAB_DN205580_c0_g1_i1 len=1120 path=[0:0-320 1:321-371 2:372-1119]
ACGTGTGCTCTTCCGATCTCGCCGACGGCGACCTGCAGCATCTGTTGCCGCTGGGCCGGTCCGGCGACGATCTGTACAACAAGTTGATCGATGGTCTGATCATATGCAAGCTGATCAATCTGGCCGTGCCGGAGACGATCGACGAACGGGCGATCAACCGCAAGAATCTGAACTGCTACACGCAGCGCGAGAACCTGACGCTGGCCCTGAATTCGGCCCGGGCCATCGGCTGCAGCATTGTCAACATCGACGCCGACGACTTGGCCAAGGGCAAGCCGCATCTGGTGCTCGGCCTGCTTTGGCAGATCATTCGCATCGGTCGGCGGCTGCTGCATATCTCCGTGTATCGACGCAACCCCCTTTTTGCAGGTCTGTTCAGCCAGATCAACCTGGTCCAAGTGCCCGGCCTGTTCCGGCTGCTCAACGACGGCGAGACCATCAACGACCTGCAACGCCTGTCGCCCGAGCAGATCCTGATCCGATGGGTCAACTACCACATGCGTCAGGCGGATGTGTCCTACCGGCTGAACAACTTCACCAACGACGTCCAAGACTCGACCATCTACACGTATCTGTTGAAGCAGATCGCGCCTGCCGAACGCAACGTCAGCCTGGAGCCGTTGAGCTGTGGCTCGGACAACGTGCGCCGGGCGGAAGCGATGCTACGCGAAGCGGACAAACTGCAAAGCCGGGCCTTCGTCACGGCTCAGGATGTGGCCAATGGCATCTACAAGCTGAATCTGGCGTTCGTGGCTAATCTGTTCAACACGTGGCCCGGCCTTAAGCCGCCCGGCGAGGAGGAAATGGAGGACATCGTCGACGAGCTGGTCGAGGAGAGCCGCGAGGAGAAGACCTACAGGAACTGGATGAACTCGGTCGGCGTGCAGCCGACGGTCAACTGGCTGTATTCGGATCTGTGCAACGGACTGATCATATTCCAGCTGTACGACATCATCAAGCCGGCCACGGTTGACTGGAAGAAGGTGGTGACCAAGTTCACGAAGATGCAGTCGATGATGAGCCAAATCCAGAACTGCAACTACGCCGTCGAGCTGGGCAAACAGGTGCGCTTCTCGCTGGTCGGCATCCAGGGCAAGGACATCTACGACGGCAACCGGAC
>TrinityLAB_DN205528_c0_g1_i1 len=720 path=[0:0-719]
AGTTTCACCTGGAGGCAACGGTCCAAAACTACGCCCGAACCGCCGCGGAGTGTGCTTCAGCAACAGCAGCCGCCGCCGCGGCAGGTGTGTCCTACTTTTTCATCGATCATTGCATGTACTGTAATCTTTACCATTTTTTAGAAGCCCACTGCCGCTGACACCACGCCGCCGGATCGTTCCAGCCGGCGACCAGACCAGTCTGCGGCAGTACCGTTGAAGCCGAGTCGCGCCAAGGCGTTGTACAGTTTCGTTGCTCAGAATCCACGAGAGCTGGACCTTGAACCTGGCGACTCGGTTACCGTTCGTCGTCAGATTGACGCCAACTGGTGCGAGGGTCAAGTCAACGGACGAGTCGGCATATTTCCCACCAACTATGTGGAGTTCTTCCACGAAGAGGCCAAGTTTCCGTTGACCAGCAAAGGCCGAGCCACAGCCAAGGTGCTGTACGACTTTGTTGCCAGACGTCCGCGAGAGTTGAGTATCAAACAGGGCGACGTAGTGCAATTGATCAGAGAGGTGGACAAAAACTGGACGCTTGGCTACAACGAAAGCGGTCAGGAGGGTCTGTTTCCGTCGCACTACGTGAAGCCGTGTACGTCGACCACCACCACCCACAAGGCTTCTTCAATGCCGGACGACGCTTCTTCCAGACTGACCACTGCTGACCACTTGTCGCGTTTAGTGGTCGACGGTATACCGTACCACCATCACAACCAGCAA
>TrinityLAB_DN205586_c0_g1_i1 len=659 path=[0:0-658]
CGACAAGATGTCCTTCATCAACCCTTGCCAGCCGGGTGCTGCCACCTTCGTGGCCAAGGTAATGGATGAAGTTGCCCAGATGCACCAGGCCGCCGGTCAGCCGCTGACCGCATGGCACTACGGTGGTGATGAGGCGAAGAACATCATGCAGGGCGGTGGCTATCAGGATCCGGCCGTCACCAAGAAAGAAGAGCTGGTCGCCTGGAAAGGCAACGTCGACTCCAGCAAGCAGGACAAGCCGTTTGGCAAGTCACCGATGTGCCAGAAGATGATCGACGAAGGCAAGATCAAGGAAGTGGGCGAGCTGCCGGTTTACTTCGCCAAGGAAGTGGGCCAGATGGTCAAAGACCGCGGTTTCTCTACCCTGCAGGCGTGGGAAGATGGTCTGAAGTATGCCAGCGGTGCCAAGGACTTAGCCACCGACAACACCCGTGTCAACTTCTGGGAAACCCTCTACTGGGGTGGCTTCAACGAAGCGATGAAGTGGGCGTACAAGGGTTACCAAGTGGTGCTGTCCAACCCGGATTACCTCTACTTCGACTTCCCGAACGAAGTACACCCGGCCGAGCGTGGCTACTACTGGGCAACCCGTTTCAACGACACCCGCAAGGTATTCGCCTTCGCCCCGGAAAACCTGCCGCAGATCGGAAGAGCGTCGT
>TrinityLAB_DN205592_c0_g1_i1 len=583 path=[0:0-582]
TCCGATCTGCTGAAGGCGCAGCTGGATCGAATGACCGGTCAGCAAGGGTTGGACGGCGGTTCGGAGGCGCTGTTGCGCAGCGAGATCAACGACCAACAGGAGGCCATCCGGAAGCTGCAGACCGAACTGAGACAGCTGAATGTGACCAACGAGGCGAAGCAGCTTGAACTGCAGCGAGCCGTCGATGCCAACGAGGCGCTGCAGCAGCAACTAGAGCTCAATGGACAGTCAAACGAGGCGGCCAACAGAAGCGTGGCCCAACTGCAGGCCGAATGCTTACGTCTGGGCGAACAGCTGCAAACGTACAAAGAACAGTGCACAAAGGTCGATCAGGCGTTGAACCAATGTCGTCAAGAAATGCAGACCGCCAAGCTGCAAATGACCGAAGACCTACGCCGTTCGCACTGCGCACTGCAGACTGCCACGGATCAGCTGCATCGCGCCTCTGAGGCCAAGGATGATCTGCAGGCGGGCAACGAAATGCTGCATGATGAACTGGACGCTCTGCGACGTGAGTTCGACGCCTACAAGGCAAGAAGCCAGGCCGTGTTGCAACAACAGCAGCGGCACCAGTCATCGGATC
>TrinityLAB_DN205698_c0_g1_i1 len=570 path=[0:0-569]
GGAGTTCAGACGTGTGCTCTTCCGATCTCGCTCATCTCACATTTTTTCTGGAGGGCCCATGAGCCTGCACGAATTGAACACCTTCCCGGGCGTCACTGCCCAACCCGACAACGCCACGGCGAACTTCGTGTTCAACCACACCATGTTGCGGGTCAAGGACATCACCAAGTCGCTGGACTTCTACACGCGTATCCTGGGTTTCTCCCTGGTCGAGAAACGTGACTTCCCGGAAGCCGAATTCAGCCTGTACTTCCTGGCCCTGGTGGACAAGGCCCAGATCCCGGCCGACGCCGCCGAGCGTACCCAGTGGATGAAGTCGATTCCGGGCATCCTCGAACTGACCCACAACCACGGCACCGAAAACGATGCCGACTTTGCCTACCACAACGGCAACACCGACCCGCGAGGCTTTGGCCATATCTGTATCTCGGTGCCGGACATTGTCGCGGCGTGCGAACGCTTCGAAGCCTTGGGCTGTGATTTCCAGAAGCGCCTGACGGATGGCCGCATGAAGAGCCTCGCGTTCATCAAGGACCCGGATGCTTATTGGGTTGAGATCATCCAGCCGGC
>TrinityLAB_DN205700_c0_g1_i1 len=503 path=[0:0-502]
TGTACACACAAATAGTGGCCGTGATGCCGTTTCTGGTGGTCTCGGTGCGGCTGGACAACACGTTCCTGATGATCGCCGCCATCCGACACACCTCCGACCGGCTGGACGTGCAACAACGCATCGGCCGCGCAATGTCCGAGGCAGCCGTGTCGATCACGATCACCGTGCTGACCGACGTGTTCAGCTTTGCTCTGGGCATGCTGACCAACATCCCGGCCGTCCAGATCTTCTGTGCTTACACGACGGCCGCCGTGCTGACCACGTTCTTCAACCAGCTGACCATCATGATGGCCGTGCTGGCGCTGACGCTGCGCCAGGAACACCGGGCTGGCCACTGTGTGCTGCTCTGCGCCAACACGCAGCTCTACGAACCCGGCAAGTCGGGCATCTTTACGCGTCTGTTCTTGCTCGGCTCGCGGGCAAAGGACGATGCCGACCAGGCGGACTGCACGGACGTGGAACGGCGTGATTTGGTCCAACGGTTCTTCGAAGATTGGTACGCC
>TrinityLAB_DN205645_c0_g1_i1 len=1251 path=[0:0-1250]
TGTCCAGGACATGGAAAGCCAACTGGAAGACGAAGAAGCCGCCAGACAAAAGCTGTTGTTGGAAAAGGTTCAAGTGGACAATCGGATCAAGAAAATCGAAGAGACCTATGCCATTTTGGAAGACTCCTACAACAAGTTAACCAAGGAAAAAAAGTTCTTGGAGGATCGTTGCAATGAGGCCGTAATCAAATTGACCGAAGAAGAAGACAAGTCTAAGCATTTGTCCAAAGTAAAGGCCAAATTCGAAGCTCAGGTTGCCGAACTGGAAGATATGTTGAACAAGGAACGGCAGTTACGCCAAGAATTTGAAAGGTCCAAAAGAAAGGTAGATTCAGAATTGATAGACTACAAGGAACAGATTATGGAGAAATGCGTTCAACTTGACGACGCTCAACAGCAGTTGACAAAACGCGACGAAGAACTTGCGAACACGTTGTCCAAAATCGATGAAGAAACTGCTGCAAAGTCAACAATGAGTAAACGAATACGAGAGTTGGAAAGTCAGCTAGCCGAAGCGTTGGAGGACGTTGAAAGCGAAAAGACGATTCGAACGAAAGCCGAGAAACAAAAACGAGACCTTGCCGAGGAATTGGAAGCGCTGAAAACTGAGCTGGAAGAGTCGCACGACCATTCGCATATACAACAGGAGTTGCGAACCAAAAGAGAAGAGGAACTGGTTCAACTGAAAAAGACACTGGAAGAGGAGGCTGGCGTCCGCGAACAATTGATCCAAGAGACGAAACAAAAGTATCTTATTCAAATTGAAAGCCTGACTGATCTGCTGGATCAAACGAAAAAAGCCAAACAACAGTTGGAGAAGTCCAAGGCAAACATAGAGACGGAAAATACGGAGTTGGCTAACGAGCTAACGGCGGTGCAAACGTCGCGTATGGAAGCGGAAAAACGACGCAAGGCCGCTGAAGCTCAGCTGAACGAATTGTCCATTCGACTGGGTGACACCGAGAAAGCCAAAAGTGATCTGCAGAATCAGTTGGGCAAGCTGCAAAACGAGTGCGACACTGCCCAGAAAGTGGCTGAAGAGTCGGAGCAGAAGTTATCGACCATGCTGAAAACGCATGCTGTACTTGAGAATCAGATAAGTGAACTACAGGACACTCTGCAAGAAGAAACGCGTCTCAAGTTAGCCATGCAGACCAAGTTGCGCCAACTGGAAGGCGAGTTCAGCAGTATTCGTGACCAACGCGACGAACTGGAAGAGGCCAGACAGAATCAGCAGATCGGAAGAGCGTC
>TrinityLAB_DN205614_c0_g1_i1 len=776 path=[0:0-775]
CTTGGGACAGTGCGTTTGCAAACCAGGTGTTGGCGGTCAAAACTGTGATCGATGTTTGCCTGGTTACTTCGAGTTTTCGGCTCTTGGTTGTCGCGATTGTGGTTGCGTCGAGGCTGGCAGTTTGGCCAATCAGCCATCCTGTCGACCGGATACAGGCGACTGTTCATGCAAACGAAACGTTGAAGGCCGACAGTGCGAGCGGTGCCGTCCCGGTCATTTCAGTTTGGACCGTACCAATGATTTCGGATGTACTCCTTGCTTTTGCTATGGTCACTCTGCGATATGCGATTCTGCTCCAGGATACTTCAAGGTGAACATTTCGTCCGACTTCAGCACTGGCAAGGATGACTGGAAAGCCGAAAGATACGACAGTCGTTCAGCCGAACTGCAGTACGATGCAGTGGATCAGTCGGTTTCTGTTGCCGAATTTCACGGTACAATGTACTTCTTGGCAGCGAACAAGTTCATCGGAGACCAAAGGGCGTCGTACAACCAATTTTTGGTCTTCAGTTTGAAAGTTATGGAGTCCAATGCGCGGGCAACGGTGCGCGACGTTATCATCGAAGGTGGCAACAGTGGGCAGAGCATATCGGTACCTGTTTTTGCACAAGGCAACCCTGTTCCGGCCAACTATGAACAGACCTACAAGTATCGACTGCACGAAGATGCGGAATTTCAATGGTCGCCCAGTCTGTCGACCATGGCTTTTTTTGAGTGTACTTTCCAACGTTACGGCTATCAAGTTGCGCGGTACCTTTGGCCCTGGCGATGTGGGC
>TrinityLAB_DN205673_c0_g1_i1 len=619 path=[0:0-618]
ACGCGGGTCTGATCCCAATGATCATTGCCCTAATGGAGAAGGGTGACTTTGCGACGCAAAAAGAAGCAGCTTGGGCAATTAGCAATGTGACCATCAGTGGCCAACAGGAAGAAGTGGGCTACATGGTTGTTCAGCGAGTCATACCAGCCATGTGCAGTCTTCTGTCCGCTCGCGACCTGCAAGTCGTGCACGTTATCCTGGACGGTCTGAATAATATTCTCCGAATGGCTCGAGACGTAGACGACATAGTACATCAAATTGAAGAATGCGGCGGTTTGGACAAAATAGAAATGCTTCAAACACATGAAAACGAATCCATCTACAAGATGGCCTACGAAATACTGGAAAAATATTTCAATGACGACAGTGCTCAATTCGCTGCAACTGACGACGACTCCATGCCGGCACAGTTTGCGTTCAACTGAACTGGTCGACCGGAACTTTACTTGCGTCTTAAAAACGATAACATCAGCAACAGCGGACGCAGCAATTTCAGGACGACGGTGACACCTATCACTACTATCTGTCTTCTTTTTTTCGTGGCCAACGTTCCACCAACCCAGTGTTGCGTTGTCTTCTTTTATATATTCTTTCAAAATGCATTTTGCCTTTTCGTCCA
>TrinityLAB_DN205618_c0_g1_i1 len=629 path=[0:0-628]
ACAAAAATAAAGAAATACAAACAGCATAAAAACGTAAAAGTTTGTTTTATGGTGTTTGAAAAAATTGATTGCTTTGCAAATAAGTTAAAATTTACGGAACAAGAATTGAGAAAAGTAGCAAAAGACACATTAAGTGCATTGAAACACATCCATCATTTTAATTTTGTTCATAGAGATATTAAACCTGCAAATATTGGAGGAGTAAAAGATGAGAAAGGAAAGATTACATGGAAAATATTTGATATGGAAAGTTTGACATACGTTTATAGAAAGAACAAAAAATACGGAAGAGTTTGCACGAAAGAATACAAAGAACCTGAATATGGCAGGGGAATAGTACATTTTACTACCGATGTTTGGCAGCTGGGAAAATCACTGTATAAAATGGCATATAATACCTTGAATTTTTCATCTGGTATACACGAATTAGCAAGGAATGAAAAAGGCAACAAAACTTTTTGGTATAAAACACCCGCTTCTCTATTATTTGAAGATTTTTTAAAAAAAGCGCTGACAGAGGATCCGGAACGACGGCCATCAGCCAAAGAAATGTTAGAACACGAATTTTTACAAGAAAATTAAATGAGGATCCTGATCAACGGCCAACAGCCAAAGAAATGTTAGAACAC
>TrinityLAB_DN205632_c0_g1_i1 len=583 path=[0:0-582]
CTTCGAAGGAGAAGATTGTCAAAGGACAACGACGCGGCTGCGTCCGTCTAAAGGGTGCCGTGGTGGTAATAGACGACGAAGATGACAGCACATTTACCATTACTGTTGATCAAAAAATATTTCATTTCCAAGCGCACGACTATGAAGAACGCGATCGATGGATACGATGTCTCGAATACGTCATCCAGCGACATTCAGGCATCCATCGATATCGTCCGTCCAGGCACGCGTTGGCCGACGCGGTTGGCAACATCGAACTGTTCGAAAATAAAATCCTGCAAGTCGACTGCTACTTGCAAATGATCATTGAAAAGGTCAACACGCTTGAAAGCGTTGTGGCCAATTTGGACAACACTGACGACAAGAAAGCGGCCAACAGACTGCTGGAAATTGTCACCGCTCTGCTCGACTATTTCAAACATTCCATATTTCTGCTACAATACGCTAAGAATCAGATTTTGCCGGTCGAGTCAAAAACCACTCCCGTTTTGATTACCGCCGACGATCTGAACGGCGCCGCGTTGGAATCAAAGAAGGACGACATTCTTATGGGCGCCATTGTGGAAGAGAAAATTGAAGCCGA
>TrinityLAB_DN205670_c0_g1_i1 len=548 path=[0:0-547]
ACAGAATTGGACAACATGGCTGCCGAAGTGTCCGCCGTTATGTCGGCCACATATCCCGATTACGGCACGTTGGCTGCGCGGATTGCGATCAGCAATATGCAGAAGCAAACGAAAAAAGCCTTTTCCGATGTGATCAAAGAAATGCACGAATACACAAATCCGGTCACGGGCAAGAGTTCGTCTCTGGTCAGCGACGAAATTTACGAAATTGTCATGAAAAATGCCATGCGTCTGAATTCGGCAATCGTCTACGACCGCGACTTCGACTACAACTATTTTTCCTTCAAGCTTCTCGAAGACCTGTTCTTGATGAAAGTGAACGGTCGAGTGGTCGAACGACCGCAACATATGCACATGCGTGTTGCCGTGGCCATTCACAAGGAGGACATTGACGCCGTGGTTTCCACCTACAACTTGTTGTCCGAAAAGTGGTACGCCCATTCGTCGTCCACTCTGTACACGGCCGGCACCAGGATCCCACAGATGGGCAGCTGCTATTTGATCACGATGAAAAGCGACAGCATCGAGGGTATCTACGACACGTTGAC
>TrinityLAB_DN205666_c0_g1_i1 len=844 path=[0:0-843]
GACATTCATTGTCAATTCTGATCAGATTTGGTTGCCGAAGGGCAACGGCGTTCGAGGATCCAGTCTAGTCGTCGCTTCCGACTACGATGGAATGCAAGTTCGACTGAGCCATGACGACGAAAGCTTGATTCACAACGAGCATTCGTACGCCATTCCTCCGCACCTTCGCGGCCAAATTGTGTGCGCTCCGGCCATGCTGGTGCCGCTGGACACGAGCGACTGTTCGACCAAATCGACGGACATGAACGACGGCGACCATTCGGACGCTGAACTGCATTTTGCCGCCGGGGGCAGGCTGCTGTCGCCGGCCAACAGTCGTATCCGGCGCTGTTCCTTGGAAGCAGACGGCCACTGCGTTGTGCGTCGTCAGCGAGCCTACGACCGGCTGTTGACGACCGCTCGGAGTGGTCTGTTTCCGTTGAACGACGAAGAGAAACGGATGTGCGAAAAGGAGGGCATCCGGCTGCCGCTGGAGTTGCCGCTGACCAAGTCCGAGGAGCGGATCGTCAAACGCGTTCGCCGCAAGATTCGCAACAAACGGTCGGCGCAGGAAAGTCGCAAACGGAAACAGGCCTACGTGGAAGCGCTTGAGGTCAAGGTCCAAGCGTCGTCCGACGAGATACTCCGTCTTCAGCATCGACTGAACAGCGCGCTGCTTCGAAACAAGGAACTGGAAATTGAGATGGTCCGTATGCAACAGCAACATTCGACCACCGGCGTCGTCGACCTGGCTGCCGTTCGACCCACCGGCTGGTCGGCGCCCCATACGTCGCCGCCGATGCGAGTCTTCCTGTTGTCCGTGGCCATCGCCGTTGCGGCCGTGCTCAACACAGCGTCGCCGGGC
>TrinityLAB_DN205669_c0_g1_i1 len=662 path=[0:0-661]
GTGGCGGCGGCGGTGTTGGTGGGCCGCCGGTGAAGCGCGAGAAGCGCAACGATACGTGCGACTATTGCGGAAAGGTATTCACGAATCGTTCCAACCTGATCGTCCACCTACGGTCGCATACCGGCGAAAAGCCGTACAAATGTCGTCTGTGTCCGTACGCTTGCGCTCAGAGCAGCAAGCTGACCAGGCACATGAAGACGCACGGCCAGCAGGGCAAGGAGACGTATCACTGCTACATATGCTACATGCCATTTTCGGTGCACAGCACGCTGGAGAAACATATGCGCAAATGCGTGGTCAACTACAATTCGTCGCTGCGTGTCAACTCGACCACAGACTCGTCGGTGACCAGCACGCCGCAGCACGCTACGGCGGCGGCGGCGGCGACTACAGTACCCAATGGCATATCCCCGGTGGCAGCCAGCACGCCCAAAGAGGTGTCGGCAGGCGGTGGCGGCAAGTCGTCCACGGTGACCAGTTCCAGTGAATCGAATTCGCCCGATAGGCCGCCGCCACCGCCGGCAGCTGTCAGCAGCAGCAACAGTCCTTCTTCAGTATAAAAAAAAACAACAGTCCGTTGCACTGTGTAGTCAGTTGCCGAGCGAAACGGCTGAACGGCGGCAGTTTCGGTCTGCCCGTCCGGTGCGTACAGCCTACGGTGT
>TrinityLAB_DN205731_c0_g1_i1 len=563 path=[0:0-562]
CTACGGCTCAAGCCCAAGGCCTGGGCACTGTTCGACGAGCCGTATTCGTCGACGCCGGCCAAGATCATCGCCGTCGTGTCTGTGTTCACCATTTGCATTTCCATACTGTCGTTCTGCTTGAAAACACACCCGGACTTTCGCATACCCGTGCTGGAAAGCTATCTGTACAACAAGAGCGACTATCCCTACGGCTCCAGAGTGGTGGTCACCCAAGGCAGCAATGTGGTGGTGGACAGAGAGCGCACCCAGCCGCACGGCGCCTTCTTCATCATCGAGGCCGTCTGCAACACCTGGTTCACTCTGGAAATTCTGATACGCTTCGTCTTCTGTCCATCCAAGGTGCTGTTCTTCAAGTCGCCCATCAACGTCATTGATCTCGTGGCAACAATGAGCTTCTTCATGGATTTTCTGCTGAAGGAGGTGGACACGTCGGCCAACATGGACATTGTCGAGTTTTTTAGCATCATCCGTATTATGCGGCTGTTCAAGCTTACCCAGCACAGCAGCGGCCTGAAAATTTTGATTCACACATTCCGTGCCAGTGCGAAAGAGCTCATTCTACT
>TrinityLAB_DN205798_c0_g1_i1 len=622 path=[0:0-621]
CCCAGATGCCCGTCTCTGGCCACGGAATGACCATCCCAGTCGTGTCTCCTTTGCAATTGGCAAATCCGCAATTGCCGCCCGGCATCGCGTTACCGCCTGCGTTGATGTCCAGAAGTTTTGTTTTGCAATCTCTGTCTGGTGGTACGGTACGCTATTTGCACAACGTCAATAGTGAACAGAGCACAGCGGCAGCAGCTGCTGCTGCTACGGCCGCTGTGGCCGGACGTTCGTTTATGGCAAAAATTGTGCCGGCCCCCGTTTCGACAAACTCCGCACCGGTTTCGGGCCGTTCCGACAGCAATCAATTAGACGGATCGTCGTCAACTGCTGAACGTTCTTCTTCCAATGTTAACCGTATTTACCAAGTCGACGGTCCGGCCGGACTGAGCGACGCCGAAGACGCTGTTGTTGAAGATGAAGACGACGATTCGGAAGACTTCAACGAAGGCCAGGACGAAAATGACGACGGCAGTGCCGGTCGAGTCGAGGACGCTGATCCGTTGAATTCCGACGACGACGTCAGTTTTGATGACGAAACGGAAATGTTCGAGGCTGACAACGTGGCTGCGTGCCAATACGAAAAAGTGAACAGAACCAGAAACAAATGGAAGTTTGTCTTCAA
>TrinityLAB_DN205775_c0_g1_i1 len=928 path=[0:0-927]
GATACACTTCCATGAAATCAACGGCAAGATGGTCGAATGCAAAAAAGCTCAGCCAAAAGAGGTTATGCTACCTGCGCAGTTGAATAAAAGTCGAGCGGCCAGTCGTAACTTGTACGGGCTTACGGATCATATTTTCGGCGAGTTAGCCAACTATGCAGCTTATCTTCCAAGACTAAGCTATAGTCCTAGTCTCTATTATCCAGCAAATCTGTATGGATACGTGTTTGCGCCCGGTGAAAAGTACTATGCTGATCTTGGCTTTCCTGCTCCGGCGTTAACCTTGCCAACTGGTCGTCACGATCTGACTAGAGCCATGTTGAATGGATATCCGCCAGGCTACGTGTCTCCTGCGTCGCCTAATGCCAATCGTTCTTTCGCACTGACGGCAGGTTCGACGACCACTACTCAAGCAGTTGATATGTATCCGCCTGGCGGAGCTGCAGATTTGGCTTCCTATATACCTACAGTCAGTCCACAGTCATTGCATCCGTTGCAAATGAAGGCTGCACCGTTGCTGACTGCCGCGGCCTATAATGGTTATCATTGATGCTGGATTCGTTTTGGAGATGTTTTTATGCTTTGTTTTAACCGATCTGCCGTTTTAAGTAGTTATTCAGTGTGATATCGCAAAACTTATCGATCGCCCATCCCGCCACAGTTTGTAGCCGAAGAAGAAAACAAAACATAGTATTTACTATATCGTTCCAGCATAGACTTAGGTTCTCTCCAACACGTTCTTTGCTTACTTTTGCGGCCAACGTAATCACCACACATGCACGTTCATTCATTTGTTTTCGAATCCCCAGCAACCGCCAGCCATATTATTTAAACCAGCAGCTTCCGCCTGCAAACGGAAGGATGCGTCTTCAATGTTCAACGGAAGCACTCATTTTTTTGCTGTCGCCAGATCGGAAGAGCGTCGTGTAGG
>TrinityLAB_DN205719_c0_g1_i1 len=509 path=[0:0-508]
CAAAAAGCTTTCGCGGGCCAAAAGCCCACGAGAACCGCAAAGAGACTACGATGACGTGATGTACGTGGCTGACATTGGCGTTGGCACACCACAGAAATACTTTTCCGTCATTATGGACACCGGCAGCGCGGACTTTTGGATACCCGGAGTGAAATGCAAACCGGAAGATCTGCAATGTCCGACGTATTGCAAATCCCAATTCCTTTGTCAAACAATATGCGACGCATCCTGCTGCGCAAGCAACAGCAAGGACGCCCATCCCTGTGACAATAAGCACAAATTCGACCCGGACCGAAGTGCAACGTTTAAAGACGGCAACAAGACCATCGTTCTTCACTACGTAAGCGGCAACATGAAAGGAAATTTGGCTTTCGACGATGTCTGCATTGCCGGTGTGTGCGTGGAAAATCAGGGCTGGATTGTGGCCAACGAACTGGACGACATTTTCGCGCGCATCCCTTTCGACGGCATCTGTGGTCTGGCCTTCACCGAAGTATCCGAAACGGGTC
>TrinityLAB_DN205856_c0_g1_i1 len=538 path=[0:0-537]
CTGCAGCTGCTCCAGCACATCCACGCAGACGATTTGATCAGCTACGACGGCACTTCCAAGTCCCAAAACATCATTTACCTCCTCAACAAGAACGTGGGGACCCAGAACATGTTCAACCAAATGGAGTTCAAAGACCTGCACAAGATGGCCAAGGAGGGGGAGCTGCTGAAAAACTACAACCTGATTTCAATGCTGCTCAACGCAATGCAAAGGAAGAACTTGTCGGAGAAGGAGGTGGAGAGGGCGTCATTTTACAAAAAGCTCATTGAGGGGGATTTGGAGGAAAGCACTGCCTCGATCCTCCCCTTCGAGTGGATTCTCAAGGACTGCGCAGACTCAAACTGCAACGTGGAGTCGGCCGTGGCATCAGTGAGGTTCTGCAAAATAGTTGAAAATCTGAACCAGATGCAGGCGATAGAGAGCCAATTTGACCTGAAAGAGAAGCACACGCACATTTTGTACACGAAAATATACAAAAATTTAAATAAGAGGCAAATAGAGCAAGAGAAGAAAGAGAAGATGCATTCATACTACTTGT
>TrinityLAB_DN205811_c0_g1_i2 len=776 path=[0:0-745 1:746-775]
AATTAATAACATTTTAACATATTGTTAAAATTCCACTCATTAAAGCCTGGATCCAATAGCATGTTTCATCTCTTTGTTTTATTTGTTACCTAGAGGAAGAATAGACTGGTAATAAAATGTTAGGATCAGGGCCACTTTGAGCCAGGATCAGTAACTTAATTCATTACCTACAGTTTCTAGCTCACAAAGAGACAAAATGTCCACAAAGGACTGTGTGATTTCCATGGTTGCTAAATCTTCTCTGTGCAGTCGATGTTCCTTTGCCGTCTTGTCCTCAGGCGAACGGCACAAGGCTAAACCAGCTGCAGCTAGCATAACTCCTCTGAATCTCTGACCAAACCGGCAGCAGTTTAAGCGGCTCTGAGAGGATTGAAGACATGGATACAAATACAAGATGCAACATTTAACTGAGGCTTTTCCTGCATTAGATGATGTCCAGTGTTTGCTTTAAAGCTTAACTTTTGCATCATTGAAGTTTCCCCAGTGTTGGCATGCCTGTTGATTTTTTTTTTTCAACAAAAGCCTTCAAATCAATGTTTATGATTGAGACCTGATCTCCTCAGCCTGTTTCTTCAAGCCATAGTGTTACTTATAGACACTGACACACATCTGCCTAGGTGTCATGGCTTTATCTTTTGTCCATCTTTTGTTCATTTTGAAGAGTGGCTAAGAAAAATAGATCTGTCTTTTCTTATTAATTTTCATAAATATTAATTGAAAGCACTGATCACCGAGTACCACAGTGTAGATCGGAAGAGCGTCGTGTAGGGAAAGAG
>TrinityLAB_DN206084_c0_g1_i1 len=549 path=[0:0-548]
CGTGCGTCGGTTATTCGAGGACGAGTGGTTACCGACATGGGTGCCCCTCTTACCGGTGTGCGTGTAACTGACACTTCGAATGCCCTATATGGATTCACACTGTCTCGAATCGACGGATGGTTCGACCTTCTTGTCAATGGTGGTGGTTCCGTAACCTTGCAATTGATGCGATTGCCTTTCGGTTCCACGTATCGTACTTATCCCGTTTCGTGGAATTCTGTCATCAACGTCGGTTTCATTGTCTTGTCCAAAGATACTGCCTTGCCAAGGTCGCAGCATTTGAATGACCAATGCAAACGTATTCATCGACTTAATCGATTGCGTCCAAATCTGGTTACAAACTGGAAAGGCGACGAGCACGAGAAAGTGAATTTCGTAGACAATGGTGTTGTGGAAGAGTCAATTCCTATATTTGGAACGGATTTGAGTCTAATCTATTTGAGTTCACACGCATCCAGCTACAAATCTCTTCTTCATATGCAACTACTTCCAATCGCATTACCAGACGACATTCGACTAGTGAAGGTCAACGTCAACGTAGAAGGTGTC
>TrinityLAB_DN206056_c0_g1_i1 len=713 path=[0:0-712]
CGATGGTGGCCATCTGAGTGGGCGACACGATTGGCCATATAAAATGAACCACCTACTAACGGACGCAACTAACCATCAGCTGATCTGTCTGAAGAACCAAGGCGAATGTTGTAGTGGTCGGTCTATTGTCAAGGCGCTGGACAACTTCCTGTCGGCCGTACAAAAGATGAAGGATACGGTAATGGTGCCCAGTCGACTCAGAGATATCAGTGCTTGCGTGGGCGACGTCACCCAGCAACAACAACAACCGCAGACGTCCAACAACGCGGCGTTGGCTTTATTTCCACGCAACGGTCGACTGGAACTGTCGCTGTACAATTTCTACAGAATGTTGCATATGATTCGCAACGAACTGGTCAGCGGACCTACCGGCGACTTGGATGACGACCTAAAGGCCGACGGCGACGAAACGGTTCGCCAATTGTCCGCTATGTTCCAGCAGCATCTGCAAGGACTGTTTTCCGTTTTACACCAACTGACCGACGCGGCTAACTATTTGACCAAACGCTACCAGGAAGATCTGACCACCAAAGTGTTGCCGCCACCGTTTTGAACAACATACCCAACGACAACAACAAACTACAGCCGGCCAAATTCAGGTATCTTTTGCTTGGTTTCCATTATTAAAACTCAACTTTTGGTCTTCGACGCAAACGCGCACTACGTGATATGCAGGACGCCGGCAGTTTTTTTTTTAGCACTTAACCCCACCC
>TrinityLAB_DN206027_c0_g1_i1 len=548 path=[0:0-547]
GTGCATCGGCGGCTAGTTTGCCGTCGTTGATGGTTCAGTCCTATCCGTCGTTTGGGCAGTTGTCTTCCTATTCGCAAGATCCGTTTGGAGCTCTATCCTTTTCGCATCCGTTTTCCATAACCAACCTGATCGACTCGAGCAAGTCGGCAAACGACTACAACTTGTCCTCATGCTACAGCAACGGAACGTCTCCGCAACTGGCCTACGGATCGTTGAGTCCAATGATGTCCCAACTGAGCCAGCCGACTGCGATGAGTGATAGTATTTCTTATTACCACACATTGTATTCGTCAAATAATCCCGGCTCAGCGGCCAACCTCTGAACCAAGCACGTTTGCTTTCTGGATATCCGCGACGGACTGTGCGTCCAAATCATCCTCTTTCTCGTCCTCACTACTATTCAAAATCCAGATCAACAACAAAAGAAAGTCAACATCCGACGCACGCCGTTGCTTTGATCGTACACAGCAAGGCAGACGGGGTGATATTTTACAGTTTTCTTTTCATTTTGGCAGTTGATTCAATTTTTGCAACCCGTCGTTTTTTCG
>TrinityLAB_DN206083_c0_g1_i1 len=510 path=[0:0-509]
ATTTTTACAATATAAAAAGGTAGAATTTGAAAAGGTGTTTGCGTCAAAGTACAACACATTTGAGAACAAATTGGTTGTTTTGTTAAAGGATTGTAAAACATTTGATGTGTCAAATACTTCGAGAGTCGTTTTGTTTTAAAATGAGCGCGACAGGCGTTTTGTGCCTTATAAACTTGTTTTGACAGAAGGAGAAAAAGAGAAAATTGTAAATGAAATTGTCAAGTGCAAAAAGGAAGAAAGAAAAGAGCAAATAAAGTCAAAGTTCATACAAAACAAAAAGGTTTCTTTGTGCTCCGTTTTGAGGCCAAAAATCGATGCCAACGAGTTCACTGCCAATTCGCTCAGTTATATACAAAGAATCATCGTGTTTTGTTTGGTAAGAGAAGGAAAGATAGACAGGTTGTTCAAGGAAATAAAAAGCGTGGACGATTCACTTACAAATAAATTTGAATTGCTGCTGGAAATAAATGCGCTTGTAGAGCACAAAATTTTGAGTAAAAAAGGTTCTGT
>TrinityLAB_DN206115_c0_g1_i1 len=593 path=[0:0-592]
ATAGTTGACGGCGACGGCGAAACAAGTTTGGTAGTGTCTAAGGTGAAATACAGTAACGCGGGGTCGTATACTGTAACCGTAAAAAACTCGGCTGGCAATGCTCAGTCAACCGCCGTCGTGACCGTTGCCGAACAGCGTTCTGACGACTTTGCGCCCAAGTTTATACAAGCAATTTCCGACTGCAGTTCTGCCGGCGGCGATGTGACTTTCAGTGCCAAAATTACCGGAAAACCCGTACCCACAGTCGCCTGGTACCAGGATAACGTCATCATTGCCAGTTCTTCGCGTCGCACCATCAAAGCAGAGGGCGAAAATTTCACTCTTCACATTACAGAGGCGTGCCCACTGGATTCAGGCGTCTACGAGTGCATTGCTCGCAATATCCATGGCGAGGCTCGCTGTCAAGCGAATCTCAGCGTTTCAGTTGCCAAAGGTGTTGGCCCTCAGGTTGCATCCATGCAGCACTCCAGTGGAAAACAGTAGAACCTTTGCTGTTATTTTTGAACTTTTTTTCGTGAAAGCCAAGCAGCCGTAGATAATTATTATGCGCACGCCTCGTCGCAAGGTACACTTAGTACCGCCTCATAGAGACT
>TrinityLAB_DN206192_c0_g1_i1 len=521 path=[0:0-520]
TTTTTCTTTAATACTTGTAATAATCCCATTTTCATATTATTTAATTTGAGATTTAAATAATTTTAAATTTTCTGTGTATTTTTGCATTATCCTAATATTTGCTATTTTTGCTAAAAGTGCTCAAATTCCTTTTCAAAGATGATTACCTATTGCTATAGCTGCTCCTACTCCTGTAAGATCACTAGTTCACTCATCAACTCTTGTAGTTGCTGGTACTGTTATTTGTATAAAACTAAATAATTTCTTTTTTAATTATACTATATTAATTATAACAATAATTGGATTTATAACCAGTTTATATGCTAGTTTTATAGCTATTGTAGAAAAAGATTTCAAAAAGATTTTAGCGTATTCTACTATATCTCAAATTGCTTTAGTTATATTTATAGTCTCTTCTAACCTAATAAAATTAATAATTTTTCATATTGTAAATCATGCTTTTGCCAAGGCATTATTATTCATAAATGTAGGATTATATATCTTATATCTATTTGGAAATCAAGAAAGACGACAATTAGAAC
>TrinityLAB_DN206152_c0_g1_i1 len=521 path=[0:0-520]
AACAGGAACACTTACAAACAACACAATGGTGCTTAAAAAATATTTAATTGATGATCAGATTGATTGTGATCAATATTTAAACACTATAAACGAAACATTCAATAATGAATTGTTTATTCTCAATATGTTGGTGTGTAATCAAGTAGATATTGTTTATCATGGTAAAGAAAAAACAAAAGAAAACATTTCTTACGAGGGAGTCAGTCAAGAAGAAATATCAATATTAAACAAACTCAAGGAACACAATTTATTTATAAAAGAAAGAAATCAGTACAAAATTGTTTTACAAATAAACAGCAATGAAGTTGAGTGTAAAATTAAAAGCATTTTGGAATTCACATCAGCCAGGCAAAGACAATCAATTATTGTAGAATTGGATTATACAAATTACATCAACAGTTTGTTTAATACAAAGAAAAATACAGGCAAAAACATTAAAACATTTTTATTTACAAAGGGCAGTGATCAAAAGATATTGAGAAATTACATGAATGTTTTTACACAATATGACAGAATGGAAG
>TrinityLAB_DN206160_c0_g1_i1 len=506 path=[0:0-505]
TACTGTGCAGATGGACAATGATATGATCAGGCACTATTGCAATGAAGATTCCTTCTTGATTCAAATCAATGCAACAGATAATGGAACTAGCTATACCGTCAACTTGATCGAATTGGACAGTCCCCCATCCTCATCGCCGTCAATTTGACTTTACAACATACAGGATGGCAGCAATAAGCTTTTTCAACGATGAAAAGACTGGACGCAGAGGATGACGATTATATGACTTCTTCGTCTAAACTGTATAGGACTAATGATCTCACTTTGTATGCCGCCTAATACATGATACGACTGGATAAGCTTAGGCAGCTGAACATGATCGGCGATAATTGGCAATATTTCATCTTGCAAAAGTTTCTAAGATTTTTCGCTTCTCCTTTTCCGCATTCCAGCTTTTCAGTGTCAAATGAGACTTTCCAACTGAAATGCTGTCGATCTGTGCAAGTCCATGAAAATTATCAGTGCAAAAGTTTTTTTAAAATGTAGATAATCATATTTCAGCGATG
>TrinityLAB_DN206257_c0_g1_i1 len=540 path=[0:0-539]
CCAAGTCGACGACGACGCCCATTTTCTTGTTGTTGTTGTTGTTGAAAACAGATTTATCTGTCGATAAGTCTAATGGTGGTTGTTGCTTTGGCTGTTAAAAATTAGGCAGTTGGACAGAGCCGTTCGTCGTTCGTTCCTGTCGCCAATTGGCATCCAACACCCATCCATCCCCAGTCCCCCCACCCATTGCCCAAAACCTTTGTCGCAATTTGGGTTCCAAATATTTGGTGCTCTTCTAGCCGTTGGATTACGAAGACCCGCTCCAGCAGGACGGCTTCAATTTGACTATACGAGTCAGCGATGGACGCTTCAGTTCCACGGCCAATGTCCATTTGCAATTGCTGGACGAAAATGACAACCCGCCGGAATTTGTCGACCCACCGCAAATGGTGTCAGTCAAGGAAAATGTGTCCATTGGCCACCTGTTGGTCAGGCTCAGGGTGCGCGACAAAGACGCCGGTGATGAGCACTTCGAGTACGTTGTCCTCCTTTCTGTTGGCGCCCAAAAATTCTGCCTATCCGTCGTATCGTATATCCGGG
>TrinityLAB_DN206567_c0_g1_i1 len=535 path=[0:0-534]
CTTCACACCTCTGAGTTGTTTGAAACTTTTCAATCAGCATTCAGCACCCACCACAGCACGGAAACTGCCCTTCTCCAAGTCACCAATGACCTCTTTGCCGCTGAATCTGTCTCTATATCCATCCTTCTCCTCAACCTATCCGCCACTTTCGATACAATAAACCGCACCATCCTTCTCCACCGTCTTTAGTCTATCACCATCTCCGGTACAATGCTCCTTTGGTTCACCTCTTAACTATCTGACCTTACCATTTTATTTCCATTAACAACTGTAAATGCCATACATCCCTTGTCACCAAAACTGGCCAATATGAAACAGTAGAAAACTGTATAGAACAGTAAAAAGTATTATCAAAATGTATAAAGGGTGGAAAACAGAAACCAAAATAAGTGTGATAATTTTGTGTCGTAACGGAACTAAAAAGGGTGTAACATTGCGAGGGGGGGCTCAGTAAGGTCAAGTACCTTTGGTTGCGGGTCTTGGAAATTGTGTCCAAACTAGAGGCTGACATTTTTTTGGGATTCCCACAGGTCAC
>TrinityLAB_DN206595_c0_g1_i1 len=1050 path=[0:0-1049]
ACGTGTGCTCTTCCGATCTAACAAGGACACGTTTCAGTATTCATTTTGGCTGCTGGACGGGTCAGTCGTGTTCAGAGAAGCCGCTGGCTTGGCCAAATCAATTTCACTGCTGTCGGGGACGCTCACGCCATTCAATGCGTTTTCTTCGGAGCTCGGCTACACGTTCAAGCACCAGGAAGTGGCGCCGCACATTCTGAGGGGGGAGCAGGTTTTCATAGCAAATGTTTCACAGGGGCACTTGAAGCAGAATTTGACAGGCACGTACAAGATAGCTGAAACACGCGAGTACCTGGATCAAGTGGCAAAGATAATTACAGACGTAGGCGAAATGACAAAGACGCATGGAGGAACCATTGTGTTTTTCCCAAGCTATGCGTTTATGAACAAAGTGAAAGAGAGGATGGGCGTCTCAGTTGTTATTGAGCCAAACACGGGGGGAAACGAGAAGTTTGAGCAGGTGCTAACAAAATACAAAAAAGGGCTCAAAGACAAAACAAGGGCAAGCATATTTTTCTGTGTGTTTCGAGGAAAAGCATCCAAGGGAATTGATTTCAAGGACGAATACGCAAGGGCAATTGTGTCCGTGGGAATACCATACGCGGCCGTAAAAGACCCTTTGATTGGCGCTAAAAAAGACTACAACACTGCTTTAAGCACACAGAGCAAACACAGTATAAAAAGAGGAAAAACACTAAATGGGAGAGAATGGTATGAGACGCAGGCGTTGCGTGCAGTGAACCAGGCACTTGGGAGGGTTGTGCGACACCCGGGAGACTGGGGAAGCGTGTTTCTTATTGACACGAGATACAAAGACAACAGGATTCGCAGTCAACTACCCGAGTGGGTCAGAGACAACGTTAACGATTATGTGGCATTTGACGACTGTAAAGAAAAGTTTAGAAAGTTTTTAAACGACAAAAACACAAGTTTTTTTAGAATGGAAAAAGAAAACACAAGGAAGACACAAGAAAATGAAGAGGGGCTTAATTGTTTAGTTGTAGAAACTTCATCAAAAGAAAACGACAAATAGATTTATAGAAACAAAAGATC
>TrinityLAB_DN206610_c0_g1_i1 len=1599 path=[0:0-1598]
TGTTGTTCGATGAGCTCTATGGAGTAATTTCAAACTTCATCTTAAACGTATGGAATCTCTAATTGTCTTTTAGCCAATATAATATAATAATAATATGATTAAAGGTTACAGTCTATGTTGCTAATTTATTGTGAGGTCATAGAGCACATTAGACAGAGATCTAATCAAGTGTGCATATTTAGACACACGCTAAAAAAGGGGGGTTGCTATAGCAGTGCAACAGGAAAGGTATACAGAGGACGTTGAATTACAACAAGACAGCAGCAAAAGGAAGTTATTGTGTACAACACTGCAAAACAAATGTCTATGTTACAGTCTGTTAATGAATCCCTGTTGAACAGTCGGATTCTATAGTGCATACAGCATTTGTCATTCTATACTATCTTGTTAAAACAAGAATTGTTGGGGATTATTTGGTCCTAAGTTTTAAAAATAACAATAACTGTGTTAGGATTTACATTTGAAACCAGATATTTGTATACATTAAACCAGGCTGTAGCTTCAGTTCATTTAGAATGACCAAAATTATTTCTGTTTTGTAAATTCCAGAATAATGAGAGATGATTATCGGCATAATTTTTCTGGAATAAGATTATTTTGCCCTGAAGCAACTTGTCAAGACAATGAGGAAATAATTCAAGCTTTTTTAGCTCACAACAAACCTGCAAAGAAAGGGCTGCCCAATAGAACTCACAGACCTGGTATAAAGGGTGTTAATCAGATTGGCAGCACAGAGACCAAAGGTTACCCTGAAGGAGTCGCAAAGCTCCACAGCAGAGGCCAGAGGTTTTGTCCATAGGACCACAATGAGCCGTGTACTCCATTGAGCTGGACTTAATGTAAGAGTGTAATAGTTATAGCATTTGAAACTCTGCCAATATTGTTTCTGTTCTGTACGGTTTTAAAAGCAAATAATGCCTGGAACAGAGAAGTCTGGTGAAGAAAAGCGGTATATTTGAAGGTGTTTTTCTGAATTTCATGAAAGCCACATGTACAAGAGCAGCATAGCCCAAGCTGGACTCAATACACGTATCTTGGCCAAATGATGATTAGAGACCCAAAAAAACTCTCCATCTGGTTCCTCAGTAGTCTGTTCCTGGCAGATTGCCACATCTTCTCTGTTCCTGTGTGTGTTTCTAGGCATCCAGTCATGTTGAAGTAAACACTTTGAAGCCCTCAGGAAAGAAGGCATGTAAAGCTTGGCAGTAAACCAGCTGAAAATATACACAAAAAACCCCTGAGTCATTCAGTCAGCTTGTTTTTTCTCTTTCTCCGATGGTTATAAAACTGTGGAAAATAGGATATCAGAGTTTCTAAATACCTAACTTCAATCTTACATTTAAAGAAAAGAGGTTCATACCTATCTGCTCAGGCAATTCCTTTTCAAAATAAACTTATTTGTATAAAAGCTTCCCTTGGGACAGCAATAAGCCGAGGTTTGATCGGCTTCTCTTTAGGGCGTGTGGGTCGACTGCAGACTCAAGATTGAACGAAGGGAAGGAAGGAAATCTATATGAGCCATTTGTTGTAAATTTCACGCAGCAAAGAGCAGAACATGATGCAAGAAGAGAAAGCAAACAAGAAGCTGTGTTCGGTGGC
>TrinityLAB_DN206665_c0_g1_i1 len=600 path=[0:0-599]
TGACTGTGTGTACCAGCAGTGTTTTGACTGCAGGGTCTCAGCTTGTGTTTTCAAAATTCAGAAGTTGAACTTTTCTCGTGATTGTTCTTTGCTCTATGCGCTGACTATTAGAATGTGAGGATTTAAATAAAAAAAAAACACTTTAATGAGCTTGTGGTGAAAGTAAATGTGACCAGATAACCAGCGGAGAGCTTTCCAATTACATTTAAGGACATAACATTAGACTGCGGTTGTCATGTCTAATGGTTTAAAAAGGGCCACTGTTTTCACATGCAGGTTATAGAAAGTAAGACAGAGTCTCTGGAGTCAGACGCTTTTTGTGTTCCAGTGGAGCAGGCAGTGTTTTAACCTACTTTGTCTGCCTGGAGTCCATTATCCCGACGGATGCAGCAGGTTCTGAGACGAAGTTTGTCTGGATACGGTGGAGGGGGGAAGATTTTACCATGTTACCAGGTTATAAATATTGCATGGGCCCCGGTGTGTTTCTCTGTTTTGGCTGGCAGGATCGGCTTTCACAAATGTATTGGGAGTCTGCAGTGTGAGCTATTGTTAGTCTGCGTGCTTGAGATCGGAAGAGCGTCGTGTAGGGAAAGAGTGTAA
>TrinityLAB_DN206611_c0_g1_i3 len=1039 path=[0:0-57 2:58-164 4:165-1038]
AAGACGGCATACGAGATCTTAAGCCGTGACTGGAGTTCAGACGTGTGCTCTTCCGATCTGATAAAACATGCATGGGGATCATGCAAAGATGCATTTAGGTAGCTTTGGCTTTTGGGATACTGACATCTAATAATGTTGTAGGAACAGTGCAGTGAGAACCTGGGACCAGATGAATATACTATATATTATATTATATTAATATGATTGGAATATATTAGTCTGCCATATCTTGAAGTCTGACATTGGATTGAAGGTATACTTTCAAATAAAGTGTGGCTCTGCAGCAAAATAACCAAAAATCCCTGTGTTCATCCACTGGTCTATCAAAATGTAACACACATTATGATTATTGTGTTCATCTCTCAAAAGGCCATTCTTACACTTTATTGTACACAACCTAACAAACCTGGTCCATGGCAGCCCCTCTTGGTATGATTTCAGATCTTAATACGGCACTGTTAAAAACTTTATTATTTTATTTTACTCTATCTGAAATGAGATCTGCAGAGTTTGAGATTTCACTTTTATGTCCTGTTCTTTGTAGTTTACACCTTCTGACAACAATATTTCTCATTGTAGAGTGTAGGACTAAGACTCAATAGTCTTAAATTTATGGACAAACTTTATTAAATAGTGGGTAAAGTACCAGAGAGGAGGAAGTGAGCTCGTCATTAATCTTTGTACCTGCAATAAATCTGGGCTTATGATCCAGCCCTGGATGTTTACTGCCAATTCAGACTGCGTATTATGAAATGTAGGAGGGGAAATCAAGATATACGCACTCCTATCATACAAGATTTAAGATTAATTCCTTTAAAGTATTTGGTTCAATTCCAGTGATTCTCTGGATCAGGGCACTTTTCAGTTTTATTATACAAAAAAAGTGGATAATTATTTAGTTTGGCCTTTTCTTTTTTATATTGTCACAAAAATATAATCAAATAAGCTATACAAAGTAATTGCCTTACAAAGTGTGTAACCAACCTGAATCATTTCCAGAGCTGTTAACTGTGAGGTCACATGGGGGCAGGTGGCGGTG
>TrinityLAB_DN206758_c0_g1_i1 len=590 path=[0:0-589]
GTCTGCTTCAAATGCTATTTCTTGCTGCTGTTGTGACCGCTGTGGACCAGAAGGGGGAAAATGCCCTTTAAGCCAATCGAAGTTTCCAAATGCCCAAAATGCGGCAAGTCGGTATACGCGGCCGAAGAGATGGTAGCCGGAGGTTACAAGTGGCACAAGTTCTGTTTCAAATGCTCCATGTGTAACAAATTGTTGGACTCCACCAGCGTGGCTGAGCACGGGGCAGAACTGTTCTGCAAAACTTGTCATGGCAGAAAATATGGACCCAAGGGGGTAGGATTTGGCCTGGGAGCAGGAACGTTGACCACGGACACTGGCGAACGCTTCGGCAACGTCAGCTCTGAAATGTCGAACCGTCCGCTGACGGCCGAGGCGTTTACGGCTCCTGTCCAGCCAACGCATCGATGAAGACCGGACAATTGGAAACAGCAAAATTATCCCCCGTCGCATAAGTACCGTCCTTTAGGCTTCCTACACTAATATTAATTAGCGAACTCGATTTTATTCCGACTGTTTCAACGTTGCTATCGTATAATTTTGCTTGGTATGTGCGTAAGCATCAATTTGCCGTTACAGAACTGTCTATTATA
>TrinityLAB_DN206777_c0_g1_i1 len=731 path=[0:0-730]
ATACGAGATCTTAAGCCGTGACTGGAGTTCAGACGTGTGCTCTTCCGATCTGCCTACAAAACCAGAGAAAAGTTTGTCCTCCCAAAAAAATATATGTTTCTGCCAGAAAAGGAGTTAAAGTTTTTTAAAAAGAGCAAATCACAACGAGAGCTACTTCAACATGCTGCCACCTTGAGAAATTATTCACTATGACAACAACATAGACTTTTGCTGAAAACTGACCACTGGTAGTTGGCTACAATGAATGGATGGACTGGTTACGGTTTGTGAAAAAAAGTACTCCAAAGATCTAGCAAATTTCTAGAAATTGATTTTGGACCAGATTAACCTGGATCAGAATGATGGGCAGTGGAAAGTCTGGAGACAAAAAAGGGATCAGTAAAATCCAAAATAGTTCATCTGGTAAACATGTTGCTGGGGGTTTTATGGCCTGGGTTTATATTGCTGCCACAGGTAGTGGTATACTGATCTTCTGTGGGTAGAAACTTTATTCAAAATATGAAAGCATCCTGCAACTACGGGGGCTGAATATGATCTTTGCACCATAATCATGTCTGAATTGTTGACGAGTAGGAAAATCAATCTTCAGTCCAATTGTTGGAGGGCTTTGTATAAGAGGCAAAGTATTTCAGCAGTAATTACTTTCCAAACTGAGTATTAAGTATTAAGTCAAGTATTGGCTTAGCAGCGTATAGCACCTGCATGCAGGCTGCACTTCTCAAAAACTTCCC
>TrinityLAB_DN206772_c0_g1_i1 len=615 path=[0:0-614]
GCGATGCGCGATGCGGTGTCGATTCCGGTGACGGTGAAGCACCGTATCGGCATCAATGGGCGGGACAGTTATGCCGAGTTGTGTGATTTCGTCGGGACGGTGAAGGATGCCGGTTGCACCAGTTTTACCGTGCATGCGCGAATTGCGATTCTGGAGGGGTTGTCGCCCAAGGAGAACCGGGACATCCCGCCGTTGCGTTATGACGTGGCGGCGCAGTTGAAGCGGGATTTTCCGGAGTTGGAGATTAATCTCAACGGTGGGATCAAGACGTTGGAGCAGTGCCATGAGCATTTGCAGACGTTTGATGGGGTGATGTTGGGGCGGGAGGCTTATCACAATCCGTATTTGTTGGCGGAGGTGGATCAGCAGCTGTTTGGCAGCACCGCGCCTGTGATCACCCGCGCTGAGGCGTTGGCGCATTTGCGTCCGTATATAGCCGAGCACTTGGCGACAGGTGGCGCGATGCATCACATCACGCGCCATGTTCTGGGGCTGGGGACGGGTTTCCCGGGGGCGCGTAAGTTTCGGCAGTTGTTGTCGGTGGATATTCATAAGGCGAGTGATCCGTTGGCGTTGCTGGATCAGGCGGGGGAATTGCTGGAGGGGCGTTGATCG
>TrinityLAB_DN206833_c0_g1_i1 len=759 path=[0:0-758]
CCGATCTTCAAAACTAAAATAGAAGAAATGCTCAAACTGAAAATCAAGCTCATTTTTGTGTTTGACGGGGACTTGACCAGTGCAAAGGCTGAGACTGTCAAGATGAGAAAAGCAAGCAAAACCAATTACAGGGAGGAAGTAGAAAAGGCACTCAAGGAAAATGACAATATCAAAGCGAGGGAAATGATGAAGAGGTGCGTGGAGATAAACAGCGCATTTGTTTACGATTTTATCAAGTGCTTGAATGAAATGGGCCTTGAGTTTTTCATTGCTCCCTACGAGGCAGACGCCCAGCTGGCTTATTTGAGCAAAATAAATTATATAGACGCAGTGATGACGGAAGACTCGGATCTGGTTATATACGGCTGTAAAAGGGTGCTATTCAAATACAAGAATAAGGTGGTGGATGAGTATTTACATGTGGATCTTCACAAGGCCAAAAATGAATTCTTTGCTAAGAACTTGTTGCACATTTGTATTTTGAGTGGCTGCGACTATTTAAATAGCATTAAGGGCGTGGGTCTGATGACAGCAATGAAAAAGCTTGAAGAGTGCGGGGGATGTGTGGAGAAGTTTGTTGAAGAGGTGAAGCTAATGAAGAATAAGGTGGTGGATGAGGATTATTTGGAAAGGTTTAGAAGAACTGTCAAAGCATTCATGCACCACATTGTGTATGACCCAATAAAGAAAAAGAGGGTGAATTACACGGCAACAAACGAAGAGAATGAGTTTCTGGGTAGTTTGGAAAACATTAAATAG
>TrinityLAB_DN206858_c0_g1_i2 len=718 path=[0:0-717]
GACAACGAGTGTAAAAGGTATTTCATAGAGAACATTGAAGATACTAATTGTGAAAATAATTTAAATAATTTTGATATTAGCGTATATTACAATGATGAGTTTTATGACATGTGCATGGGACCCCACTTATATAGCACCAGAGCCATCAAAGCACTCAAAGTGACCAAGGCAAGCAGTTGTTATTTTTTGAATAACGCAGATAACAAAAGCTTACAGAGAATTTACTGTGTTTCATTTCCAAGCAAGGAGGAGTTGAGCAACTACGAAGAAATGAAAAAGAGGGCCAAGGAAATGGATCACAGAAAAATAGGGAAAGAAATGGATTTGTATTTCTTTAACGATTATTCGCCAGGCAGCTGTTTCTGGCTGCCAGAGGGCACAATCATATACAACAGACTGGTGGAGTATTTGAGAGGAGAATACATCAAGAGGGGGTTTAAAGAAGTTATCACACCAAACATGTATCACATTGACCTGTGGAAGGAGTCTGGGCATTACGCCAACTACAAGGAAAATATTTATGCAATAGAGGGGGAGGAGTTTGCACTTAAACCAATGAACTGCCCTGGACACTGTGTGATGTTCAGAAGCACAGACAGATCCTACAAGGAGCTTCCACTGAGACTGGCAGACTTTGGCGTATTGCACAGAAACGAGTGTTCAGGCAGCTTGACTGGGCTGACGCGTGTGAGGAGGTTTCAGCAGGACGATGCACACC
>TrinityLAB_DN206916_c0_g1_i1 len=799 path=[0:0-798]
ATCAAACAAACAAATTTGTATGATAAGCTTATTTTTGTGTTTAAATTTGTTTGCAATGCATAAAACATGTTGAGTTTATTGTTGAGCTACTTATCATTTATGTTTGCAAGAGATGCAGTCGTGGTTAGTCTACCATGCGACACCAAGGTCCAAGAACATTTGAATATCAATCACCAAGATCTCGAGTTGGCCGTAGTGACGTCGGATAACAGCACTGAGTTGGTCGCGGTATTAATAGCATGTGGGATAGAAAAGGCACAGGTAGGGGGATACAACCACTACAAAATACCAATGGTTCTTTATTCTAATGGAGCATTAGTTCCATATGATGTAAATAGACCTGTTCCTTATGCACTTTATTTTTATAAATGTGGATGTGATTACAAAATTATCTGTGGCGTGTATGAAAAGAACGGAAAAGATTGCAGATATTTTGAAGTTTGTCACACAGAAAAATCCAAGAAATACGTACAAAAAGAATATTGTCCACCAAATCCTGCACCATATTGTCCACCTGTCAAACCACCTGTTGTGTGTCCGCCAGTGTGTAATACAATAGTGCCGTATTGTCCTCCATCCGCACCTGTTTGTCCAAGACCAGAGCCTTACTGTCCACCTGCCGAACTTTGCCCGTATTATTCTCAAAACTACACAAAGTGTGTAAACACACCATGTGGCAAGAGATTTTCAAGGATTTCCACTGCAAAAACGTTTAAATATGAATCTCCTTGTTGTTTAAATGTGTTTGGTAGAACCACTGTGCTTTCACAAGAAAAGGTAGATTTAAGCAGAAGAGGCA
>TrinityLAB_DN206934_c0_g1_i1 len=556 path=[0:0-555]
AACAGCGACCTGAGGTGCACAAAGGCAGTGAGCAAGTTTGAGGCCCACACGCAGGAAGTTTGTGGGCTCAAGTGGTCCCCAAACAAAGACTATCTTGCGTCAGGCAGCAACGACAACACAGTCAAAATATGGAAAATGGGGAGCCCCCTGCCAAGGACGCTGAGCGGGCACAGCTCGGCGGTCAAAGCGTTCGACTGGTGCAAGTGGAAGGCAAACATCTTGTGCACAGGCGGGGGAGCCAAGGACAAAACACTGAGGGTGTGGGACATTGTGAGTGGGAAGGAAATAAAGCGTGTGGCGACAGATTCGCAGGTGTGCACGCTGAACTACTTGACCAGGTACAAGGAGCTGCTGACCTCCCACGGGTACCAGCAAAACGACTTAAAGATTTGGAAGGCATCGGGCGGAATCAAGCTGATCAAGTCATTTGGCAGCCACGATTCGAGGGTTTTGCACACGGCTGTGAACACAGACGAAACATGCGTGGCAAGCTTGGGATCGGATGAGTCACTTAAATTTTGGAAAATTGGTGAAAATAAAAAGACGCACTGTCTCT
>TrinityLAB_DN206982_c0_g1_i1 len=585 path=[0:0-584]
GCCGTCGCCTCAACGAGAGCGGCATGCTGCAATTGCAGGAAGGCTTTCGTGAGCTGGGCCTGGGCTGGATTCCGTCCAAGGGCAACTTCATCTGCGTCGACCTCGGCCAAGTGGCCGCACCGGTGTTCCAGGGTTTGCTGCGCGAGGGCGTGATTGTGCGCCCGGTGGCCAACTACGGCATGCCGAACCACCTGCGTATCACCATCGGTTTGCCCGCGGAGAACAGCCGCTTCCTTGAGGCGCTGGCCAAGGTTCTGGCCCGTGGTTGATGTCACTGCATTGCAACCTGCTGTGCCTATGATCGGTCGCCTGGTGGTGGTCGGCCTGGGGTTGATCGGTGGCTCCTTCGCCAAAGGCCTGCGTGAAAGCGGGCTGTGTGGCGAAGTGGTGGGCGTGGACCTCGACGCGCAATCGCGCGCGTTGGCGGTGGAGTTGGGGGTGGTGGACCGCTGTGAGGCGGACCTGGCCGTCGCCTGCCAGGGCGCGGATGTGATCCAGCTCGCCGTACCGATCCTGGCCATGGAGAAATTGCTGGCGGTACTGGCTGGCATGGACCTTGGGCAAGCGATCCTCACCGATGTGGGT
>TrinityLAB_DN206966_c0_g1_i1 len=622 path=[0:0-621]
TAACAACACACTACGGAGGGTCTTTGTTAGCCATTAGGGGGAAAGACGCAGTGATAATTGTGGGAGATAAAAGGATGGGAATGAGCTCATTCACCATTAACACCGAAAGATCCAGCATTCACCAAATAAACAAAAAGGTGTTTGTGGGCTTTTCAGGGTTTTTGCCAGACTCGCAAGAATTGGTCAAGCAGCTTAAAATGCAGTGTGACCTGTTTGAGCTGAACGAGGGGAGAGAAATAGACGTGGTTGAGTTCAATAGCCTGCTCAGTTTTATTTTGTACAGCAAAAGAACAGAGGCGTACTATTTTGTGCAGCCGCTCATTGTCGGGTTGGACAGTGAGAACAAGCCAAGAGCATTTTCATTGGACTGCTTGGGCTGCTCATCTGAGTATCATTTTGTCACAGCTGGGACGGCTGAGCACAACTTGTCAGGCCTTGCTGAAACACTTTACAAGGATGAAATGGACACAGAAGAACTTTTCACATGCTCGATCCAGGCATTTTTGAACGCAGTGGACAGAGACGCACTGAGCGGGTGGGGCGCAGAGTGTTTTATAATAAAACAAAACGAGGTGATAAAAAGAACAGTGAAGGGTAGAAATGACTGATCTTTATTAGATCG
>TrinityLAB_DN206949_c0_g1_i1 len=961 path=[0:0-960]
AAGAAGGTGGGAACTCACAAACAACGTATATATTCAGGCGTTTGAAATAAACAGCCTGCTTTATGTAAGCCTGGATGTTTTTGTTAAAATTGTAGAGGAAGTCGGGCTAGTTAAAATGCCACAGCAGCAAGAACCCGTCATAAACTGGCTCATTCAGCAAATTTACATAGAAAATCTGTCAAATTTTTCGCCTATAAAATACGCGGTATGCACAAATTTTTTGGACGAAAGGGTTGTTTTGGGAGTGCGTGACGTTATTTTGAAATACGGGGGGAAAAGCCTGGAAGAGCCAAAGCAAGCCAACAATGTTTTTGAGCTGAATGATGCAGATTTATACAAAAAAATTTTAGAAGACGATGACTTTTTGTACAAACAACTCAAAAGAAACAGCACCGTGAACACCAGAAACTTGCTTAACACAAAGATCGATCCTTATGATGCCTTATTAAACCAGAAAATGACAAATTATTTTTCACAGCAAGAAACGTTGAACCTGAGGGCCAATAAAATATTTTCCACGGACTCAAAATTTTCAGATATTTTTGGTTTGCGACAGAGCCTTGGAATGCCACAGGGACAAAATTTTTGCTGCAACTCAGCAAGCGCAGGAGCCAAAGACATGAACGATTTCCACAACCACCAGAGAAACCTTATAGCAAAAGGGCTTGTAAAACCGTTTTCCAAGCCTAGGGGAAAGCAGATGGAACACGTGGACACAACGGACAGGCCATTTGTGTGCAAGGTTCCAGGATGCAACAGGGCGTTTAAGAGATTTGAACACTTGAAAAGACACAACAAAATGCACACAGGCGAAAAGCCTTTCGTCTGCAAGTACCCGGGATGTTGCAGAGGATTCAGCAGGTCCGACAATTTAAATGCGCACTATAAAACGCACAACATTTCACCAAAGCAGATCGAACAATTGAATTCGCAAAACAACACGCAACACATCAATTTTGAC
>TrinityLAB_DN207040_c0_g1_i1 len=547 path=[0:0-546]
AATTTAGATAATTCTTTAAGGAAGTGTAAGATATACATGGGTGACTTTGGATTATTGAAGGAGAAGTTGCCACTAACTACTAACATCTCAGTAGAGAGTGATAATATAAATTTAAATAATAATAGCAATAATAGTGATAATAGTAATAATTTAAGTAGCAAGCTTGAGAGAATAAGAGAGGAAGAGATAAATATGACTAAGAAGAAGTGTCAGTCAATAATTGATACACACTGTGATGTAGTACTACTAACAGGGGGAATAGATGAAATATGTATAAAGATGTTTAATGATGCAAACATAACAGTGGCAAGGAGGGTGGATATAAGGGAACTACAGATATTGAATAATAATAGTAATAATAATACAAACAATTATATCAATATGAATCACTATGAGTCTAGTTTATTAGAAGCAAATGAGTTCAAGGTGCTTAGCATACAAGAATACAATTTAATATACGTAGATACGTGTAGTAAATTAAATACAATACTTATTAGAGGACCAAATGAGCAGGTGTGTGATGAGGTGGAGAGGGCGTATACAGATG
>TrinityLAB_DN207015_c0_g1_i1 len=675 path=[0:0-674]
ATTGCAACAACGCAGTGCGTGGGACACGGAAACAACCAGGTCACAGCTGGGCAGCAAAACTGCATTCCTCACCCTATGCCTGGCAACACGGGAGTGGGCGGACAGCTTCATCCATCCTTCAACAATTGCATGACAAATTACACGCCTGATTGTGCATCAATTATGCAAGGAATAGGGGGAAGCTCAAGCGCAATAAACCAATTGCTCAACCAAAACAACTTTAATAGCAATGGCTTAAATGGCGCAAATTACTATAACAATTTAAATGGTTTCAACAACATGTCTAATCAATATCCAGGAAGTGGCGACAATTTAAACATTTACAGTCTCCCAGATCCACAAATGCTGGTCAAAGCAGTCGAAGATGCCACTGCGTTTTACTTGAGCATCAAAGACCACCTGAGGACGGTGTTGGAGAGAATAAAGGCGTATCTGCAAAGGTCGGCTGTTTTGCTTGCTGAGATAACAGCAGACATCAAGAACAAGTACGCTGAGTTAAAGGAAACAACCAGGAAGCACAACCAAGAGACATCTTCACACATCAAGGCAGTGTTGGCCAAGAAGATGATAGATCTGAGGGCAGAGCTGCAGGCAAAGATTTCAAATTTTGAGGACATCAGAAAGTGGCAGATGTTGGTGACATGCGCAATAAGCACGACATTATAAGTAAATACC
>TrinityLAB_DN207052_c0_g1_i1 len=624 path=[0:0-623]
CTGAAGACAAGTTCGAAAAGAGTTTGGAAACGAATTCGAGTAGGCTTGTCGTTCGTTATGTTTTTGTAAATGGCCTCGTCAAACGGTGGAGAGAGTCGCTAGGTGATCGTCAGATCTGCCTAGTCTCTATACAGCGTGTTTAATTGACATGGGTTGATGCGTATTGAGAGATACAATTTGGGAAGAAATTCCCAGAGTGTGTTTCTTTTGCGTTTAACCTGAACAGTCTCATCGTGGGCATCTTGCGATTCCATTGGTGAGCAGCGAAGGATTTGGTGGATTACTAGCTAATAGCAATCTATTTCAAAGAATTCAAACTTGGGGGAATGCCTTGTTGAATAGCCGGTCGCAAGACTGTGATTCTTCAAGTGTAACCTCCTCTCAAATCAGCGATATCAAACGTACCATTCCGTGAAACACCGGGGTATCTGTTTGGTGGAACCTGATTAGAGGAAACTCAAAGAGTGCTATGGTATGGTGACGGAGTGCGCTGGTCAAGAGTGTAAAAGCTTTTTGAACAGAGAGCATTTCCGGCAGCAGAGAGACCTGAAAAAGCAATTTTTCTGGAATTTCAGCTGTTTCCAAACTCAATAAGTATCTTCTAGCAAGAGGGAATAGGCGGGA
>TrinityLAB_DN207259_c0_g1_i1 len=1080 path=[0:0-1079]
TATCTAAGTATTCTTTTAGCCTATAAATTTATAAGTACCCGGTGACTACGTGTTTTTTACTTTTAAATAGATTAGGAAAAGTAGCAATTATGAAAAAAATAGTAGGACTGCTCAGTGCTGGTATAATCGCAACTTCATTCTCTGCCATCTCTGCGCCAACTGACGGTAACTTGAACTTTTCTTTTCAGGGGGTGATCCCTCCAGCGGCTGTTAGTCCTGGTTCATGGAAGTTTGTTGATCTATCTGGCGTTGATTATAGTCCATCAACACTTGCTTTCTCAACTACACGCAATAGTGATGGCTCCTATTTTCTTAGTATGGTAAACCCTGAAGTCTTTGCGATTGAGGTAGCTACACCAAATACAAATTTCACTACAGGCTCTAAGATCAAAGCAAGTGTTGCTTCGACCATTATTAATGGTAGTGCATTGAATGTAGATTCAGCTGGCTCCGTAAATGCAACACCGTCAATTTCTATTAATGGCGTCACTTTAACTGATTCGCCTCAAGATGTTGTTTCCACTGTGACAGGTAATAGAGCCACATTAAGTTTGTCCGCACAAGTTGACTTGCCAAAAGCTTCAGTTAAGAACACTGGTGGTAATGTGTCTATGACCAGCGCGGTTATTTTTTCAGCTGACGTTGCAAGTGCTCCTGCAGTACCGTAAATTTTTCTGATTCGAAAATTTTATCACTACTTTTTTATTGGATAATTACAGCGTCAATTTGGCGCTGTAATATTTGAATTTATGAAGAAAATACTTACATATCTATTGCTAATGCTATCAGCATCAGTACAGGCAATCAATGTTGATAAAATGTTTGTCGTTGCTACTGGTGACGATGAAAAAAAATCTCAGGTCGTTGTTATTAATTCAGATGACTTTCCTGTTTTAGTAAGTGCAGAGCTAACTGAAATGTTTAAGGATGGAAAGGAGGTCGCTTTTAATGAGGAAGACTTTAAAAGTTGGCCAGTTTATCTAGATAAAACAGAGTGGATTGTTGATCCAAGATCACGGATGAAAATTATTGTGAATAATTTACTTCATGCTTTAGGTACTCATATTGACGAAGATAGAG
>TrinityLAB_DN207221_c0_g1_i1 len=828 path=[0:0-757 1:758-827]
CTTCCGATCTGGAAGGCCGGCTTGGCATCGGCCAAATCTTTAGCCCTTGACACAGATTCTCCATCAGATATAAATCAGGATTCTGGTTAGGCTGATTCTACTCAGAAGAAAAATCTTGTTAAAACAAAATCTGCAAGGGGGTATGAGTAATATTGTAACATAATGTCCATATATTTACATCAAAGATCATTGGGCGAAACGTCAGGAATATTATAAGCCAAACAGGAAGTCAGACACGAAAGAGTAAAGGGAATCAGGGACATTTCAAAATAGAAACAGACAGACTTTATTGTCATTCACTGGACATTCACAATGCACATTTGAGCAAAAACGTCATTGCAAGGCTCCAAGTAAAAACAGAAAACAATAGAGAAACATTATAACATAAGTATTTGTCATTTATCTTGAATGTAGCAGCAAGCCAGAAAGGACATTTTATATATACAGAAAATTATCCGTAAGATCATATGAAAAGTGCAAGTAATGTGTTGCAGCAGGACGCATTGCAACAATGACCTGAACATATGATGATGCAGAAAATAAGAGGGGAGGGTGTCATGAAACGGATCCTACACCCATCCGGTGTGGAATGCCCCACGGCACATTTACCAAAAGATGATGGAGCGGGTACGGACAGCTAGCTAGTGTAAAGCCAGCTTAAGAGTGGAAACCAAGCAGGAAAGAGTGGAACAGAGATGATGAGAGTAATCTAGCAGGTTAAAGCAAAATATGCTAGGAACTAAACAGAAATAACTCCAAGGATATGGAAAACCAAATAAGCAGGAAACTAGATCGGAAGAGCGTCGTGTAGGGAAAGAGTGTGGTCAC
>TrinityLAB_DN207385_c0_g1_i1 len=650 path=[0:0-649]
GTACAAAGTGCCGGCCGACGAAACGGAGGCGCTGACCACGGGCTTGATGGGCATGTTCGAAAAGCGACGGTTCAAAAAGTTCCTGGTCTGGGTGCAAAATTTCGACTTCGACAATCGCGGCACCTGGGAAGGCCTGGATCCGTACGTGCACACCATGGCCGACGTGTACGGCAAGTTCGACCTGGACGACAACACGGCCGACTTTACCGGTCACGCGTTGGCGCTGTACTTGAATGAAAACTACAAACGGGAACCGTTCGGCGAGACCATTCGACGCGTCAAGCTGTACAGCGCCTCGTTGGAACGCTACGGTCGTAGCCCGTATTTGTATCCGCTGTATGGGCTGGGCGAACTGCCCCAGGGCTTTGCCAGACTTAGCGCCATCTACGGGGGCGTCTATATGCTGGACAAAAAAGTGGACGAGATCATGATGCAGGATGGTCAGGTGGTGGGAGTTCGCTGCGGATCGGAGCAAGTCAAGTGCAAGCAGGTCTACTGCGATCCCTCCTACGCCCCGGACAAGGTGCGCAAGGTGGGCCAGGTGATCAGAGCTATCTGCTTGTTGAACCACACCATTGCCAATACGAACGATTCAAAGTCCTGTCAGATTATCATTCCACAGCGGCAGGTCAACCGAACCCATGACATCT
>TrinityLAB_DN207393_c0_g1_i2 len=1319 path=[0:0-334 1:335-386 2:387-1318]
GCAATACGGAGTGTCGCATTGTTTTCGGCGTTTATGGTTAATGTTGCGTTGTCATTTCCCAACGTTCCGCACCAGGCGTTGTCGAGCAATCGGCTGTTCTTCAAAACAGACCCTGAAGTGAACATGAACGCCTCTGAAATAATTGCTCGTTGGGGGTTCCAGCCAGAAGTGCACGACGTCACTACACCCGATGGGTACATTCTGTCCGTGGTGCGAATATTGCCCAAGACGACGAAGAATGTGGCCGGCGGGAAAGCTCCGGTCATTTTTTTGCAGCATGGTCTGGAGAGTAGTTGTGTCGATTGGATAAACAATCTGCCCAACCAGTCGGCCGGTATATATGAACAGGCGTGGGCAAGACGCATTGTCGCAGTTTTAATTTTTAGGATACTACTTTAGTCAGGCTGGTTTTGACGTTTGGATGGGCAATTTTCGCGGTAACAAGTATTCCAGGAGACACGTAAAACTCTCAACGGACGACGAAGATTATTGGAATTTTTCATTTCAAGAAATGGCTGAATACGATTTGCCGACAATGATCGACAAAGCTTTGGAAGTTTCAGGCTCTTCGCGATTGTACTACGTTGGTTTTTCTGAAGGTACTTTAACTGCGTTTGCGGCATTCTCAGAGAATCCTGTGTTGCGTGAAAAGGTGCAAACGTATTTTGCAATTGCACCGGTTTACTCATTGAAAGGCATAAGAGGTCCATTCTATTACGTGTCGATGATGGTTAGATACCTGCCGTATCAATATCTCTTCGGCCGAGGACAATTTGTGCCAGTTGATTCGATAGTTTTGGACTTGACCCGAATGTTCTGTCCGCAGTACGTCGCATCCGCCATTTGCAGGAACGTAATGTTTATGTTTGCTGGAGTTCAGTCGCATCAAATGAACCAAACCCGAATGCCCGTTTACTTAGCCCACATTCCAGCTGGGACGTCGTCGAAAAATGCGGTTCATTTTGCTCAGTTAGCCCACGACGATACTTGTCGTAAATTTAACTACCATTATGCTAAAGAGAACATGAAGCATTATGGAACGCCGCTTCCTCCGGAATACGACTTAAGTCAAGTGGACGTTCCAACCGTAGTTTTCTGGAGCGAGGCAGACGCTTTGGCCACCGATGTGGATGTGGAAACTCGTTTGCTGCCGCGTCTTCCGAAAGTTATTGGTACACATAAGATTGAGAAGTTCAATCATTTGGACTTCGTTTGGGGGCAAACAGCGACTGAGAAAGTGTACTCCGTAATATTGGACTACATTTATAGAGACTAGAACTGAATCTTATGTTCGAATTTCGAATCAGTAAATTTTTCGC
>TrinityLAB_DN207393_c0_g1_i1 len=1267 path=[0:0-334 2:335-1266]
GCAATACGGAGTGTCGCATTGTTTTCGGCGTTTATGGTTAATGTTGCGTTGTCATTTCCCAACGTTCCGCACCAGGCGTTGTCGAGCAATCGGCTGTTCTTCAAAACAGACCCTGAAGTGAACATGAACGCCTCTGAAATAATTGCTCGTTGGGGGTTCCAGCCAGAAGTGCACGACGTCACTACACCCGATGGGTACATTCTGTCCGTGGTGCGAATATTGCCCAAGACGACGAAGAATGTGGCCGGCGGGAAAGCTCCGGTCATTTTTTTGCAGCATGGTCTGGAGAGTAGTTGTGTCGATTGGATAAACAATCTGCCCAACCAGTCGGCCGGATACTACTTTAGTCAGGCTGGTTTTGACGTTTGGATGGGCAATTTTCGCGGTAACAAGTATTCCAGGAGACACGTAAAACTCTCAACGGACGACGAAGATTATTGGAATTTTTCATTTCAAGAAATGGCTGAATACGATTTGCCGACAATGATCGACAAAGCTTTGGAAGTTTCAGGCTCTTCGCGATTGTACTACGTTGGTTTTTCTGAAGGTACTTTAACTGCGTTTGCGGCATTCTCAGAGAATCCTGTGTTGCGTGAAAAGGTGCAAACGTATTTTGCAATTGCACCGGTTTACTCATTGAAAGGCATAAGAGGTCCATTCTATTACGTGTCGATGATGGTTAGATACCTGCCGTATCAATATCTCTTCGGCCGAGGACAATTTGTGCCAGTTGATTCGATAGTTTTGGACTTGACCCGAATGTTCTGTCCGCAGTACGTCGCATCCGCCATTTGCAGGAACGTAATGTTTATGTTTGCTGGAGTTCAGTCGCATCAAATGAACCAAACCCGAATGCCCGTTTACTTAGCCCACATTCCAGCTGGGACGTCGTCGAAAAATGCGGTTCATTTTGCTCAGTTAGCCCACGACGATACTTGTCGTAAATTTAACTACCATTATGCTAAAGAGAACATGAAGCATTATGGAACGCCGCTTCCTCCGGAATACGACTTAAGTCAAGTGGACGTTCCAACCGTAGTTTTCTGGAGCGAGGCAGACGCTTTGGCCACCGATGTGGATGTGGAAACTCGTTTGCTGCCGCGTCTTCCGAAAGTTATTGGTACACATAAGATTGAGAAGTTCAATCATTTGGACTTCGTTTGGGGGCAAACAGCGACTGAGAAAGTGTACTCCGTAATATTGGACTACATTTATAGAGACTAGAACTGAATCTTATGTTCGAATTTCGAATCAGTAAATTTTTCGC
>TrinityLAB_DN207395_c0_g1_i1 len=886 path=[0:0-885]
TCCGATCTGTGAACAAGAACGAGAGCTGGGTCACAAACATCCAGGTGTTTGAGTACTACATCAGCCACCACCTGGCCAAGAACTTCGAGAGCGTCTTTGGGGGCGTCACGTGTCTACCCGGGTGCTTCAGCTGCTACAGGCTCAAAATAATGACGGACCAGCACGGGAACATCAAGAACTTCACAGACCTCCCTGCCAAGAAGGAGGACGAGGTGTGGACGATCGTCCCCCTCCTGGCCAACCCAATCATCATCAACCCCTACTCGGCATTTGAGGCCAAAACACTTCACGAGAAGAACCTGCTTCACCTGGGTGAGGACAGGTACTTGACCACCCTGCTTATGAAGAACTTCTACAAGAGGAAGCTCATCTTTGTGGCCAAGGCAAAGTGCTCCACGTGTGTCCCAGCCGAGTACAAGGTGCTGCAGTCGCAGAGGAGGAGGTGGATCAACAGCACCGTGCACAACATGTTTGAGCTGGCTGTGGTGGACAAACTGTGTGGGACATCATGCTTCAGCATGCAGTTCATCATTGTGATCGAGTTGTTTGGGACGCTCACCCTCCCGGCTGCCATCATTTTCACCTTTGTTTTGGTCTTGAGCTCCATTTTGTACGAGCCTGCGTGGATCCCCCTCATCATGTTGCTGGCCATTTTGGGGCTGCCGGCCGTGCTCATCATGCTGACCACTTTCAAGGTCGAGTACATCTATTGGCTTATAATTTATATTTTAGCGCTGCCAATATGGAACTTCTGCTTGCCGGCCTACGCCTTTTGGAGATTTGACGACTTTTCCTGGGGAGACACGAGAAAGGTGGCGGGCGGAGCGGCCAAGGACGTGGAGGGCGAGTTTGACTCGAGCAAGATCAAATTCATCGACTACGCGGA
>TrinityLAB_DN207324_c0_g1_i1 len=836 path=[0:0-835]
GTTCGCGACTTGAAGGAAATTCCTGACAACATCAAGCAGGATCTTCAGATTAAACCGGTTAAATGGATTGACGAGGTCCTGCAAATTGCGCTGCAATACGCGCCGGAGCCCTTGCCGGATGTGGCCCCGGAGATTGTCGCGAAGGACGAAAAACGCGAGTCCGATTCCAAGGAAAGAATTAGCACGCATTAATGTGTTGGAGCCTGGGGGCTTCCTTGACAGCTTTTTAGAGCCCTTGTTATAAAGCGGCTCTTAAGTGTCTGTAGGCCATTCAGCACTGGTTTTGCTTTTTACCAAAAAACTTAGAATCATACTCAATAGATATATAAGGGGACTTAGAGTGAACAAGTCGGAACTGATTGATGCTATCGCTGCATCCGCTGATATCCCGAAAGCTGCTGCTGGCCGTGCGCTGGACGCAGTAATCGAATCCGTCACTGGCGCTCTGAAGGCCGGCGACTCCGTGGTACTGGTAGGCTTCGGTACTTTCTCTGTGACTGACCGCCCAGCTCGCACTGGCCGTAACCCACAGACCGGCAAAGCACTGCAAATCGCTGCTGCCAAGAAACCAGGTTTCAAAGCCGGTAAAGCCCTGAAAGAAGCCGTTAACTAAGCTTCGTTCAAGCCTTTGCTTACCCGGGTCGGACGCAGGTCTGGCCTGGCAGCGGAGCGGTAGCTGACCCACGTATCGGGTCGCCACGCCGGGGGTGCAGATTCGAACCCCCGTCCGCTCCGCCAGTTACGAGAAGGCGCATCCTCGGATGCGCCTTTCTTCTATCCGGACTCTACCCACGCTCCACGGTTGCCTAATCTTTGAAGTTCAACCGTTTCTGGGG
>TrinityLAB_DN207387_c0_g1_i1 len=546 path=[0:0-545]
TTACAAGCTGAATGAAGAAATGAGAGAGCTGTTTGACTTGTTTTCAGACTCAAAGCCAAACGTGGTCAAGGAATTCTATAAATACGTCACATTCAACAAGTTGTTGAACCACACCACGGGGGTAGTTAACTGCGACGAAAAGCTCAAGCACGTGTTTGGCGTGGAATATTTTGATTTTAACCAAATAGCTGAAATGGTGGAGGATAAGATTGAGTTGGTTGATTATTGCGAGATTGAGGTGCAAGACGAAGACAGCATCAGGCTGTTTGACGTGGAAATAGAGTGTGATGACGTGACTCAAATGCCTATTTTGTTTTCAACCGATATAAAAATGTTGACCAAGAAAATAGAAGGAAACAAAATATTGGAAAAGAGGCTGAAAAACTCAATTGAAATATTGGATGAGTTTGTGAAGAACCCGATACAGATGATGTCGAAGTATTTGATATTGGAAAAGGACATTATGGGCATTAAGACAAAGTTTTTTGAGGACTTGAACATTCAAAGTGCGTTGTTTGAGCTGCTGGTGTCCAAAAGAGAATAAAT
>TrinityLAB_DN207363_c0_g1_i1 len=1777 path=[0:0-1776]
CAGAAGACGGCATACGAGATCTTAAGCCGTGACTGGAGTTCAGACGTGTGCTCTTCCGATCTGACAAGAAGCGGGCTTAACCGAAACGGTCGGTGTTTTTAATTAATATCACTTTAAGGCCGAGTTTCGTCGACCGCTTTAACTTGGGTTTTCTGACAGGCTTTAGTGGGTTTTATTTTTCACCGATCCCCCCAGAGCTGCACGAGTTGAAAGCTGTTTGACGCCGCTTTTTAGTGTCGAGCAGACATGGCTGTCAACGTCCATGTTGAAACGCGAGTCCTCAACGGCAGAAAACACGTGGTTTGCTACATTATTGAGCCATTAACGCGAGTCTTGTGAAAGAGTTTGTAAATAAGAGGGGGTTTTGAGTGCAGAATAACGGTGACTAATTTGTTTGGGGGTGGGGGGGCACCCCCAAACAAACTTACCCTTAAAACTTAAGTAAGAGATGTAGAGTTACTTTTAACCTTACTGCAATAGTTGTTGCTATGCAGAAGGAGGAATAACAACTAAACTGGTGTTTTTGCAGAAGACCATTATCCCGTGAGAATCACACACTTACCCATGCCTTATGGTATTTGTAGTTCATTCTAGGTTTTGTTAAAATCTCATAAGATGCCCTTTCCTGGCAAGTGAAGGTGAAAAAACTAAAAGACAGGTTTTATGTAAGAAACTCTAATAACGACAGATTTTGACTGAACTTCCGAAGTTGTGCTTCTATGTGGTGTTTTTCATTTATTGGACGGTTGCTGTCCAAAACCCGCGAGTAAAAATGCCATGATATAAGAGTATGGTGGTATTTAGGTTAAAGCAAAAACCTATAGCATGACCTATTTACCACTATTCAAAACAGGGAAGTGTAAATATAAAGGATTATGTTTTATTTATTTTTGCAACTGGAAATTTTGCCAAGAAGCCAGGTTTGCCTTTATATTAGATGGTAAAATTGCAGTAGCCATTTATTTTAATTCTCATCCCGCTGACCCCAAGTGCACAGCAACAGGTGGGAAAGGGACAGTAATGTACCACTCCATGCTCCATATACCACTGAAAAAGCTTTAGACACCTTCTCTGGCATATCGATAAAAGGACTTTAAACTTTAGGGGCGGTATAGAGGAATATTTGTGCGATTTTTGAAACTAACCTGAAAACCTCTATACTGTGATGCTGGTTTAGCTAATTGTTAGCAAACAACTTGTACTAAAAACGGAGCGTTTCAGCAACATTCAGTAGTGGGTGTCAATTATTTAAACGTTTACAAAACACTCAGTCTCTTCAGGCTAATTTTGTCCACACTGCTATTCTACACCTATGCTGGTTGAGACTGGCAACTGTATTCATTTAAAATTTCTATTAAGCCTTTTATTTAACCTGGTGAAATTGAGATCAAAATGACTTTTCACAAGGGTGATCTGGAAATGGAAGCCAGCAGCACAGAGAACCAATAAAATCTATACATTGCAAGCAAATTGACAAATAAAAGGCAGGCGGTAACATTAATGTGACAATCTTAACTTTTGAAGCAGTAATAATTTTAAGATTTTAAGAATTTGTATCAATCCACCTGATCAGGTCTGACCTGTCAGTCTGCTCTAAGTCAACTAGGTGGTTGGGTAAAACTTTGATTGTGTTTAAGGGTGTTAGTTGTGTAGTGGCTTCAAAGATACCAAAGTTAATGCCTTCCTGTGTTTTTCTGGGTTCCGTTGGCGAAGAGAGATCGGAAGAGCGTCGTGTAGGGAAAGAGTGTGGTCACGAGTGTAGATCTCGGTGGTCGCC
>TrinityLAB_DN207466_c0_g1_i1 len=1022 path=[0:0-1021]
GAAGACGGCATACGAGATCTTAAGCCGTGACTGGAGTTCAGACGTGTGCTCTTCCGATCTGAGCTAGAGGTGCACTAATCAGAATAGTTGGGGCCCATTTTCTATCCCTGGATTTTCTAACACTTTGCTCTAGTAATAGGCCTGTTTCAGCGTTGATTTTTTTTTTTTAGACTTCCTTCGGTGACCGTTCATCAAATATGCATATTAGGAGCAGAGGCAACATCACACACGTTTTCTAAAGCAAAGACAAAATGAATACTGTATTTAGCATGTCATACTAGTGACACACAATTGCTGGCAGAACTAAAACAGCAGTCTCTGTGTATTTCTTGAAGATGTGGACCCTTACGAAAAGGCACTCAGCATTTCCAGATGCAGTTTACAAAATGAAAACAATAAAACAAAGCAGCGTTGTGGTACTCTTTTCCACCATCCTGTTATGAGCTGAAAGTCTCGCTCTCTCTCACCCTTCTGCAGCCTTAGTGAACATTTCTCAACATATTGTTGAAAGTACTGTTTTCTTTTCCTAAACCTGTATGTCTCCGTGCTTCCTTTGACTGTGCCATTTTCCATGTTAGTGGGTTGTTTAAACATTGTTTGTTGTCAACGTACCATAGATGTGCTTAGGTACGAATCTCTTCACAGCTTGAAATGAAACAGCAACAAGCTTTCATCTGTTTATATCATTGTTGGTGTTCTACATTCAAATCAGCAACTGTCATCCCATGTCTGGCGTTGGCAACTCGTGGTAATATTAATTCCTGTTCTGTTCTTCCTACTCAAATTAACTTTTGTAACTCTATTGGTTTGTCCGCTTTTTGATTGCTTTTGATTCAAAGATCCAAAGTCTATTTCTGAAATTCATAGGGATGGATGTAAAAACAGCACAGGTTGTAAGTAATTTAATTTCTGAATTTAATGTAAATCAACATGTAGTAAAAAAGCAAACAAAAAGGTTTCTGTTTCAACATGCGAAAGCAAAACTTACAGGAGAGACGTTTCACAGATCTGAAGAGCGTCGT
>TrinityLAB_DN207588_c0_g1_i1 len=1217 path=[0:0-1216]
AGTCGAAATGACTGCTTACCGGTTGTAGCAAGGCGTTATCCAGAGGTACGTAACGCTTTGAATTTGTTAGGTAAATTTACCGAAGCAAAATTAACCGGAACTGGAAGTTGTGTGTTTGGGGGCTTCCCAAGCAAAGCTGAAGCTGATAAAGTCTCGGCCCTTCTTACAGAGACCCTTACAGGGTTTGTAGCAAAGGGAAGCAACGTTTCGATGTTGCATCGCAAGCTGCAAAGTCTGCTCTAAAAGGAACCGAGTGTTAGGCACTCGTTGCAACAGATACAGGGGCGTCGCCAAGCGGTAAGGCAGCAGGTTTTGATCCTGCCATGCGTTGGTTCGAATCCAGCCGCCCCTGCCATTTTCTAATACTCATCCAGGTTACCCTCAGCCTCTAGGTACTGCGCGTGTCCAAGATGATGGTCTTTACGGGGAATGCCAACCCCGATCTGGCTCGGCGTGTCGTACGTCAGCTGCATATCCCTCTCGGTGACATCTCTGTCGGTAAATTCTCCGACGGCGAAATTACCGCCGAGATCAATGAAAATGTCCGCGGTAAAGACGTCTTCATTATTCAGCCGACCTGCGCTCCGACCAACGATAACCTGATGGAACTCGTCGTGATGGCTGATGCCTTCCGCCGCTCCTCAGCGACTCGAATCACAGCTGTAATCCCTTACTTTGGTTATGCCCGTCATGATCGCCGTCCGCGCTCCGCACGTGTGGCTATCAGCGCGAAAGTCGTTGCTGACATGCTGACCGTGGTAGGTATCGACCGTGTGCTCACGGTTGACCTGCACGCTGACCAAATCCAGGGGTTCTTCGATATTCCGGTAGATAACATCTACGGCTCCCCCGTTCTGGTGGATGACATCGAAGACCAGCGCTTTGAAAACCTGATGATCGTGTCCCCGGACATTGGTGGCGTCGTGCGTGCACGGGCTGTTGCCAAATCCCTGGGCGTGGACCTCGGGATCATCGACAAACGCCGTGAGAAAGCCAATCACTCTGAAGTGATGCATATCATCGGTGATGTCGAAGGGCGTACCTGTATTCTGGTTGATGACATGGTCGACACCGCCGGCACCCTGTGCCACGCGGCGAAAGCCTTGAAAGAGCACGGTGCAGCAAAAGTCTTCGCCTACTGCACACACCCTGTGCTGTCGGGCCGAGCGATCGAGAACATCGAGAACTCCGTGCTGGACGAACTGGTGGTGACCAAC
>TrinityLAB_DN207544_c0_g1_i1 len=606 path=[0:0-605]
TGGTCACCCACGTTTTGCCTGACGCACCCAGGCAACGAGCAATGTTCGGGCAAGGGCTACGGCTTTGTGCTGCACGGTTTGTGGCCGCAATACGCGCGGGGAGGGTGGCCGGCGTCCTGCACGCCGCAAACGCACTTGAGCGACGCAGAAATGGACAAGGGCGCGGTGTTGTTTCCCACTCGTGCATTGCTCAAACATGAGTGGGCCAAGCATGGCACCTGCAGTGGGCTGCAGCCGTTGGAGTACCTGGAGAAGACCGATGTGGCGCTTGGCGCGGTGGTGATCCCGCAGCAGTTGCAACCGTTCAACACGCCGCCGTCATTGCAGGCCAAAGAGATCGAAGCGCTGTTTCGCGAGAGCAACCCACGCATGGGCAACCACGGGATGGCGGTGATCTGCAAGGGTCAGGTGCTGTCGGAAGTGCGGGTGTGCCTGACCAAGGATCTGGCGTTTGCGGGTTGCCCGCGCAGTGTGAAAAGCCAGTGCCGTGGGGGCGATATTCGTATTCCCACGCAGCGCTGAGCCGCGCAGGCGCCTAGAACTCGCCGGAATACTTCACCGCAGCTGCAGCGCGTGAGGGAACATTCAGGTTGCGCAACAATGACT
>TrinityLAB_DN207560_c0_g1_i1 len=1228 path=[0:0-1227]
ATGCGCTTCGAGCAATGGAGGCTCGGTGGCGATGCGGCATTGGAATCGTTGTATCCCGGCCGTTACATCTGAAGAAAGGGCTCACTGCCATAACAATAAAATATGCACATGGAGTAGCGTCGATGACCTCAGTAAACCAGTTCTGGCGCCGGGCAAGACTGCCCCTGGCCGTCAGCCTCGCTTCTACGCTCGCCGGGCCGGCATTCGGCGTCAGTTTCAACATTGGTGAAATCGAAGGGAGCTTTGACTCGTCGCTTTCCGTGGGCGCTAGCTGGTCCACAGCCAAACCCAATCGTGACCTGATCGGTGCCAACAACGGCGGCAAGGGCCTGTCCCAGACCTCCGATGACGGCCACTTGAACTTCAAGCGCGGCGAGACCTTCTCGAAGATCTTCAAGGGCATCCACGACCTGGAACTGAAGTACGGCGACACCGGTGTGTTTGTGCGGGGCAAGTACTGGTACGACTTCGAACTCAAGGACGAAAGCCGTCCGTTCAAGGACATCAGCGACAACAACCGCAAGGAAGGCGCGAAGTCTTCGGGCGGGCAGATTCTCGATGCATTCGTCTACCACAACTACTCGATTGCCGACGCGCCGGGCTCCGTGCGTTTTGGTAAGCAAGTGGTGAGCTGGGGCGAAAGTACCTTCATCGGTGGCGGCATCAACTCCATCAACCCGATTGACGTGTCGGCGTTTCGTCGCCCGGGGGCCGAGATCAAGGAAGGCTTGATCCCGGTGAACATGTTCTACGTGTCCCAGTCGCTCACCGACAACCTGTCGGCCGAGGCGTTTTACCAGCTGGAGTGGGACCAGACCGTGACCGATAACTGCGGCACGTTCTTCTCGCAGCCGGACGTGATCTCCGATGGTTGCAGCAATAACCTGCGGGTACTGAACAAGCGCTCCACCATTCCTGCCGCCGCCCTGCCGACCCTGGGGGCCTTGGGTGTGGACGTCAACAGCGAAGGCGTACTGGTGCGCCGTGGGCCGGACCGTGATGCACGCGACAGCGGCCAGTTCGGCGTGGCCATGCGCTACAACTTCGAACCGCTGGATACCGAATTCGGCGCCTACTTCATGAACTACCACAGCCGTGCGCCGATCTTCAGTGCACAGGGCGCGCCGTCGGCGGCCTACACGCGTCCGCTGGGGCCACTGGGAGCCTTGCGGCCGTTGATCGTGGCGGGCAGCTCGAATTACTTCGTCGAGTACCCGGAAGATATCCG
>TrinityLAB_DN207533_c0_g1_i1 len=514 path=[0:0-513]
GTTCAGACGTGTGCTCTTCCGATCTGGTGAGTTTGCAGATGCCACTGCATTTGAAGACAACACGGATGTCAATGACTTTCACATGGGGAGTGGCGTGGCTGAAGCACAGACAAACACAGAGAGGGCGTGTGGGGAGTTAATAAAGAATGGCTTTAGTTTCTCAGGCAAAGATGTGTTTACCAGTGGAATAACGGGGGAGCAGTTTGAGGCGTATGTTTTCTATGGCCTAATATTTTACCAGCGACTCAAGCACATGGTGGCAGACAAAATACACTGCAGGGCCAGGGGGCCAAGGGCCGTGTTGACCAGGCAGCCGACCGAAGGAAGAGCCAAGGACGGGGGACTGAGGCTGGGAGAGATGGAGAGAGACTGTTTGATTGGTTATGGTGCAAGCTCGTTGTTGAATGAGAGACTTATGCACTGCTCAGACGAGTTTGAAGCATTTGTGTGCAAGGACTGCGGTGTTATTTGCTATAAGGAAAAATGCAATTTGTGTTTGAAGAAGCCAGATCGG
>TrinityLAB_DN207580_c0_g1_i1 len=1210 path=[0:0-1209]
AGACGTGTGCTCTTCCGATCTAAACAACACCAATGGTGAAGCCAATAACAACGTGGATGAAAAGTTGAAGGATTTGAAAATTACACCGTGGGAAGTAGACGTGAGCGGCTCTAAGCGAGGAACGTTTCACTACGAGCACATCATACAGCAGTTTGGTTGTCAGACATTTGTGCCCGAGTACAGCAAAGAGGTGGAGGAAATAACAAAGAAGCAGGCGCATTTGTTTTTAAGGAGAAATTTGTGTTTTGCGCACAGGGACTTTGATAAAATTTTAGAATACGCCAGAGAGGGAAAGAAGTTTTATTTGTACACGGGAAGAGGCCCTTCCAGCAGCTCCATGCACATTGGGCACTCAATTTCATTTTTGGTCTGCAAATACTTTCAAGAAGCATTCAAGGCACACGTGGTCATACAAATTACAGACGATGAGAAGTTTGTGTTTAAGGGCAGTTTGAAGCTGTCTGAGGCAGTGCAATACGGCCTGGACAACATCAAAGACATCATTGCGTTTGGATTTGATCCAGAACTGACGTACATATTTTCAAACTACAAAAGCAGCCACCACTTCGATGAAAACACGCTCAAAATAAGCAAGTTGATTAATTTGAACGAGGCATTCAAAGTGTTTGGGTTTGATATGGGGGCAAACATTGGAATGGTGAGTTTTCCAGCCAAGGAAATAGCACCTGCGTTTTCAAGTTCATTTTACTTCTTGGACAAAAACATGCCGTGTTTGATTCCAGCAGCTGTGGACCAGGACCCGTATTTTAGGCTGGCCAGGGATAAGGCAGGTGTGTTGGGTGAGCTGAAGCCTGCTTCTATTTACGTGAGCTTGTTGCCTGATTTGAGGGGCATTGACAAGAAGATGAGTGCTTCTGACAATGTGTCTTCCATTTATTTATCAGACACTCCTGAAGAAATAGAAACAAAAATCAAGAAGCACGCATTTTCAGGCGGGCAAGAAACACTTGAAAAGCACAGGGAAATGGGGGCAGATTTGTCCATTGACATAGCGTATCAGTACTTGAGGTTTTTCTTAGAGGATGATGAAGAACTGGAAAAAATAGGCGAGGCGTACAGCAGTGGCAAAATGTTGACTTCTGAGGTTAAAAAACGATGCGTTGAAGTTGTGCAGCAATTTATTGCAGAGTTTCAAGAAAAGAGAAACAAAGTAACAGAAGAAGATGTTGAGAAGTTCATGAGTTTAACA
>TrinityLAB_DN207698_c0_g1_i1 len=1600 path=[0:0-1161 1:1162-1268 2:1269-1308 4:1309-1599]
CAAGCAGAAGACGGCATACGCGATCTTAAGCCGTGACTGGAGTTCAGACGTGTGCTCTTCCGATCTGCCAAAATGAAAACAGCAAACAAATAGCTAGCTCTTCCACACTGATCAGTGTTGTTATTGAGCCATGGCAGCACTTACGTGTGGTTTAGTCACTGATTAAAAAAAACGTTAGTTTCCGACCCTCTGCTGTTTCTCAGTGCATCTCTAATTTTCATTTCTACTTAAAACTATTCATATGCTGATGCTGATCATGGTTTAAATCCCTATCGAGATAGGTCATGAAAAATTAAGCTTAAGAACCGTGCAAACTTTTCAATTTCACATGCTTGTCTGAGTTTATCAGTGATTAGACGTCACTGTCGAGCTTGTTCCAGAACTGTGCGTGTCAACCTGCGTTAACGTTAAAACCACATTTATGTAACACATTCACTTTGGATTTGACAGCATAAACTGTGGATAAAAAGTGCCGAGGCTGGGACCACATCCTGATGGTTTTGTGAAGTAGGGCCGACAAAGGAGGCAGTAAATCAGTCCTGGCGGCCTCTAATTGGATTTTTCTTGGTAAAAGACGCCTGTGACAAGACCCCCATACACAACCCACACTTCATAACCACTTGGCTCCGTCCTCCCCCTGTCTTAATCTGCCTCTCCACGCGTTGCTTCCCCATCTCCATATTTTTAACAGAACCTTTTGGGAGTCACTCGTCCTGCCTGCTCGCCTCAGCAGCGGGGTGACATCAATTCTCTGTCCTTTCATTTTGTCTCATTTCTCCATCAGTTCAAAGGTTTCTGCTCGCAACATGAAAACTCTTGGTCTGTCCCCAGCCCCGCTCGTCTTCTCCTTTCATCTCTTGGGTTTGCAAAATCAACTTCAAGTTCATTTTTCCCTTTTTCCTTCATGTGGTGTGTATTGCTTTTCCGTTCCGGCGTTAGAGGTCACTCAGTCTGTGTATATGCAACGAAGTCGACCTGTATTTTTGTAATATACTGCGCTGTGAAAAAGTGTTGGCACACATATAGGTATCTTTTGTTTTGTTTTTTAAATCCACCACTTTTTAAGTTGTTTTAAATGATCCCATATCCATTTTTAGCTCTGTCGTTTATAAAAGGATATGTCCCCAATCCGATTCAGGCCATGCTACACCTGTTATTGTTTATAAGGAGAAGGAGAGGGATTTTAGGAATAACTTTTTTTTCCACATACTTGTGAGAATTAAAACAGATGATGTTATTTGCTATTCCATGCTACACCTGTTATTGTTTATAAGGAGAAGGAGAGGGATTTTAGGAATAACTTTTTTTTCCACATACTTGTGAGAATTAAAACAGATGATGTTATTTGCTATTCCATGCTGTATTTTCAATCCCAAATTTGGTCCGAATCACTCTGAATTCTCTCTCACTAGTCTGTCCCCAAAAGTTGTGGTTTCGGTAAACGTGCCTTCAGCCCACACTGACTCGCACATCTCTGTTACAATGTCCCAGTGGTCTCTAATTTCCCTCTCAGCAGTGATTATTTATTCAAAGGTAATGTTTGCCCTCAGTAGGTAAGGGTACGCTTTATTTTATTTGGACAGATCGGAAGAGCGTCGTG
>TrinityLAB_DN207698_c0_g1_i2 len=1494 path=[0:0-1161 2:1162-1201 3:1202-1202 4:1203-1493]
CAAGCAGAAGACGGCATACGCGATCTTAAGCCGTGACTGGAGTTCAGACGTGTGCTCTTCCGATCTGCCAAAATGAAAACAGCAAACAAATAGCTAGCTCTTCCACACTGATCAGTGTTGTTATTGAGCCATGGCAGCACTTACGTGTGGTTTAGTCACTGATTAAAAAAAACGTTAGTTTCCGACCCTCTGCTGTTTCTCAGTGCATCTCTAATTTTCATTTCTACTTAAAACTATTCATATGCTGATGCTGATCATGGTTTAAATCCCTATCGAGATAGGTCATGAAAAATTAAGCTTAAGAACCGTGCAAACTTTTCAATTTCACATGCTTGTCTGAGTTTATCAGTGATTAGACGTCACTGTCGAGCTTGTTCCAGAACTGTGCGTGTCAACCTGCGTTAACGTTAAAACCACATTTATGTAACACATTCACTTTGGATTTGACAGCATAAACTGTGGATAAAAAGTGCCGAGGCTGGGACCACATCCTGATGGTTTTGTGAAGTAGGGCCGACAAAGGAGGCAGTAAATCAGTCCTGGCGGCCTCTAATTGGATTTTTCTTGGTAAAAGACGCCTGTGACAAGACCCCCATACACAACCCACACTTCATAACCACTTGGCTCCGTCCTCCCCCTGTCTTAATCTGCCTCTCCACGCGTTGCTTCCCCATCTCCATATTTTTAACAGAACCTTTTGGGAGTCACTCGTCCTGCCTGCTCGCCTCAGCAGCGGGGTGACATCAATTCTCTGTCCTTTCATTTTGTCTCATTTCTCCATCAGTTCAAAGGTTTCTGCTCGCAACATGAAAACTCTTGGTCTGTCCCCAGCCCCGCTCGTCTTCTCCTTTCATCTCTTGGGTTTGCAAAATCAACTTCAAGTTCATTTTTCCCTTTTTCCTTCATGTGGTGTGTATTGCTTTTCCGTTCCGGCGTTAGAGGTCACTCAGTCTGTGTATATGCAACGAAGTCGACCTGTATTTTTGTAATATACTGCGCTGTGAAAAAGTGTTGGCACACATATAGGTATCTTTTGTTTTGTTTTTTAAATCCACCACTTTTTAAGTTGTTTTAAATGATCCCATATCCATTTTTAGCTCTGTCGTTTATAAAAGGATATGTCCCCAATCCGATTCAGGCCATGCTACACCTGTTATTGTTTATAAGGAGAAGGAGAGGGATTTTAGGAATAACTTTTTTTTTCCACATACTTGTGAGAATTAAAACAGATGATGTTATTTGCTATTCCATGCTGTATTTTCAATCCCAAATTTGGTCCGAATCACTCTGAATTCTCTCTCACTAGTCTGTCCCCAAAAGTTGTGGTTTCGGTAAACGTGCCTTCAGCCCACACTGACTCGCACATCTCTGTTACAATGTCCCAGTGGTCTCTAATTTCCCTCTCAGCAGTGATTATTTATTCAAAGGTAATGTTTGCCCTCAGTAGGTAAGGGTACGCTTTATTTTATTTGGACAGATCGGAAGAGCGTCGTG
>TrinityLAB_DN207603_c0_g1_i1 len=897 path=[0:0-896]
CTTCCGATCTGCTACGCCTTAACCGGCCAAGAATGGTAAAGAAGGTTCCCAAGTCGAAAAAAGTGGCCGCGCTGCCGGCAGCGCTGAAGGAGAAAACCGAAGCTGCGTCGGCGAAGAAGAAGAAGCCAAAGGTGTTGTTCGAGGCGCGGCCAAAGAATTTCGGGATCGGTCAGGACATTCAGCCAAAGCGTGACGTAACTCGTTTCGTCCGTTGGCCGAAGTACATTCGCGTCCAGCGTCAGTTGGCCGTCTTGTACAAGCGTCTGAAGGTGCCGCCGGCCATCAACCAATTCCGGGCCACTTTGGACAATGCCAACACGAAGCAGGTGTTGAAGTTTTTGGAAAAATACCGCCCCGACACGAAGGAGGTGAAAAAGGAAAAGTTGAAACGCCGTGCCGAGGCAAAGTTGGAGGGCAAGCCGGACACGCCGGCCAGACGACCGCCCATTCTGCGCTTTGGCGTCAACAACGTGACCACGCTGGTCGAGCAGAAGAAAGCCCAACTGGTGGTCATCGCCCACGATGTCGATCCAATCGAGATCGTTTTATTCCTGCCGGCATTGTGCCGAAAGATGAACGTCCCTTATTGCATAATCAAGGGAAAGTCTCGCGTGGGGCGTTTGGTGCATCGCAAGACAACAAGCTGTGTGGCCGTGCAGACGGTTAACCCAGAGGACCGAGCTCAGTTGGCCAAGCTGATTGAAGTTGTCAAATTGAACTTCAACGATCGCTACGATGAGCTGCGTCGCGTCTGGGGAGGCGGCATATTGGGCAACAAGTCGCAGGCAAGGTTGGCCAAATTGGAAAAGGCTCGCATGAGAGATCAGCTACAGAAGACGGGGCTACTCGAGTGAAAGTCTCTTTTGACTTGGCCGAATCGAAAATAAAACGTTGATA
>TrinityLAB_DN207734_c0_g1_i1 len=611 path=[0:0-610]
AGAACCCGTTCAGAATAGACGTGGGAGCCACCTACACGACCAAGCCCACCAAAATGGGAAACAACATTATAGCTGGGAAGGAGCTGGTCTTTGACGTGGACTTGACGGACTACGACAGAATGTGCTGTGAGGGCAAGAAAGTGTGCAAGAAGTGCTACAACATCATCAAATGCACGGTTGAGCTCATGGATTTCATTTTGAGAAATGAGTTTGGATTTAAAAATGTGGGATTTGTTTTTAGCGGGCGAAGGGGAGTGCACTGCTGGGTGCTGAATGAAGACGACCTTGATCATTTTTGTAGAAAAAACATATACAATTACTTTGAGAGAACCAAAAAGAACAAGAAATTTAAGTTGTACGAGCACATTCTTTCTAAATACGAGAAAGACTTCGCCCACTATGAAAAATGGTTTCCACTCATTGACAAACAAGTCACCGTCAAAATGTGTCACCTCATAAAGATGCCATTTTCAATACACCCGGACACAATGAACGTGTCAATACCACTGGATGCGTCTGATATAAAAGAATTTGACAAATTGCCAACAGTGGATGATTTTATTGAGAAAAGAGAAAATATTGAAGAATACGTGGAGATATTTAAGAGATGG
>TrinityLAB_DN207815_c0_g1_i2 len=502 path=[0:0-55 2:56-501]
ACGGCATACGAGATCTTAAGCCGTGACTGGAGTTCAGACGTGTGCTCTTCCGATCTGAAAGTGATGAGCCTTAACCTTGGAGCTGAGCTGGAGTGAACTGGCTACTCGGCTCGTTTTTACCAGCCCACCCGCACAATCTGGCTGATCATTTCCTCTCATGTCAGCATCGTGGGAGGTTGGCTACAGTCCCAATAGTGACAGCTGTCTTAGAGAGGGTCTTGTAGCCTATACCTTTAAATTGGCTTTAAATAATCTTGTTTCCGAGCTCCTCAGAGAGATCTTTAATTTCTCTCGTCAGGGTTGGGTTTGATAGACTCCACAATGTTTTCCCTTTTTACTAGGCCTAAAGGCACCAGATAATAAAACTTAATGGGGTTAAACTCATGACTATGTACAAGGATTTATACTCTCCTTAGGGTTATTAAAGAAATGTAATTATTTTATTTTGGCTTATCTTTGTAAATTGAACAACAAATAATCTCTTTACTGCATTACAGTTTAC
>TrinityLAB_DN207878_c0_g1_i1 len=990 path=[0:0-989]
AATAAATTCACCAACGGTAACGCAGAAAAACCAATTTTGCTGCAAAAGCATCCCACACAGGGGAGAGTGCAATTTTTCAAGGCCGGGCTTTTTGTCGGGGTGCAGCACCAGCCACGTGTGCAGCATGAGCGGGGACAAGCCGCAGTGCACGGAAAGAAAAGAGAAGAGCTGGATATTAGCAATCACGTGCTCAGTGACTGGAAACATTTTGATCAATGTTGGGATCAATTTACAAAAGAAAAGCTACGTGCAAAATTATCTAAGAATCACAAACTATTGGTATGCAAATGCACTTGCACTGGGCGTGTGCATTTATATTTTGGGAAAACTGGTGTCATTTAGTGCGTACATCTTTGGCAACCAAAGTCTCATGGCTGGGCTGAGCGCAACTGGCCTCATTTCAAATTCAATTTTTGCCCCACTGATCAATAATGAAATATTTACAGTGTACGATTTGATAGCGATCATTTTGGTTACAACAGGATCTACAATACTGGTGAACAGCACATCCAAAACACACACCACATACACACTGTGTGAGTTGTTTAAAATGTATTACAACAGTCGCACCATTATGTGGTTCAGTTTCATCATTTTTATGATCATATTTTTGTACCTGATCATAAAGTTTGTAGAGGTTAACAGCGAGTGGGATTTCTACAATGACGTATTTAATCATTTATTTAAGACAAATAGCATATTCTACGATGAGAACTCAATCACTTGCAAGTACTTCATGGTGTTGCCATACGTTTTTCTATCTTCGTTTATTGCGTCATTTACAACTTTATCAGTTAAAAGTTTGGGAGAAATAATAAACAAAGCAATCAACAATGACATCACGTTGTTGGTGCACAGAAGTGCATTGTTGTGCTTGACCAGCACTGTTGTGTGCACAATAGGACAGATATACTGGCTGAACAGGGCACTCAAACACTACGATGCGTTGCTAGTTATACCTATATTTCACATATCTTGGACATTGCTGAG
>TrinityLAB_DN208015_c0_g1_i2 len=701 path=[0:0-661 2:662-700]
GAGAATTGTTGTAATTAACTCATTAAAAAATGGAAGAGGGGGAAGAGGAACGATTGAAGCAGCACTGGGGAAAATGTTGATGGATGCAAATGAAAATAAAAACAAGAGCAACGTGTGCTCATATGCAAAATACCAAAACTTTTTAAACTACGACGCTGGCAAATTGTCGCCCGAAAAGTACAGAGAAATTTTGTGTTGAAAGACGGCTTTGAAACTACTGCAGACAGTGGTTTGTTTGTGCATTTGAACAACATCGAGCTAACAAAAGACAATTTTTTTACTACAGGTAAAATTTTTACAAACGTTATCACAAAAGAAAGAGATGTCAATTTTGACGGGGTTGTGATTGACATAGAAAGTGGATTTGGTGATGAATTTAAAAGATTGTACGAAGCAGCTATAAATAATTCAGAAGCATGTGTTTTCTCAGTTGATGTTGATTTTGAAAAGGCTCACAACGGGTTGCTGTTTGAAGCATTGAAGGAAAACATAAGAAGCGAGGATTTGGTTTTGTTTGTTTGTGATTTTGAAGAACAAAAAACGAGCGAGAAAGAAGTTAAAAGAGAATTGCAGGAGTTGTGTAATTACGGCATACAAGTTGATTGTGTTGCGTACAACAAAAATGTTTTTAAGGCAGCAGGGAAAAAGGCGATGAGTAAAAATGTTTTTAAGGCAGCAGGGAAAAAGGCGATGAGTAAAAA
>TrinityLAB_DN208015_c0_g1_i1 len=1596 path=[0:0-661 1:662-1595]
GAGAATTGTTGTAATTAACTCATTAAAAAATGGAAGAGGGGGAAGAGGAACGATTGAAGCAGCACTGGGGAAAATGTTGATGGATGCAAATGAAAATAAAAACAAGAGCAACGTGTGCTCATATGCAAAATACCAAAACTTTTTAAACTACGACGCTGGCAAATTGTCGCCCGAAAAGTACAGAGAAATTTTGTGTTGAAAGACGGCTTTGAAACTACTGCAGACAGTGGTTTGTTTGTGCATTTGAACAACATCGAGCTAACAAAAGACAATTTTTTTACTACAGGTAAAATTTTTACAAACGTTATCACAAAAGAAAGAGATGTCAATTTTGACGGGGTTGTGATTGACATAGAAAGTGGATTTGGTGATGAATTTAAAAGATTGTACGAAGCAGCTATAAATAATTCAGAAGCATGTGTTTTCTCAGTTGATGTTGATTTTGAAAAGGCTCACAACGGGTTGCTGTTTGAAGCATTGAAGGAAAACATAAGAAGCGAGGATTTGGTTTTGTTTGTTTGTGATTTTGAAGAACAAAAAACGAGCGAGAAAGAAGTTAAAAGAGAATTGCAGGAGTTGTGTAATTACGGCATACAAGTTGATTGTGTTGCGTACAACAAAAATGTTTTTAAGGCAGCAGGGAAAAAGGCGATGAGTAAAAAGTATAAAATTAAAGAAAGCAATTTCGTGTGCATCGGATATGATGAAGATTTGATTGAAAACCTGAAATTGGCTTTTAACGAAAACATTATGAAGATTGTGGAAGAGAAGCTGCGTCTTACAGGCGTTGAAAATGCGTTACGTGGGTTTTCAGACAAGTACAAAAATTTGTTTGAAAAGAAAACAGACACATTGACAATTGGCCTTATAAGCAGATATGAAAAGAGCTGTGATGCATACACGTGTTTGGAAACTGCATTGAAAGTTGCATGCAAGAATGCAAATGTTGAGCTTAACTTGGTTTACTTGCATTCAAGCAAATTTAGTGAATTGGAACAAGCAGGAGAATTGAAGAAAATACAAGCAATTGTTTCTCCTGGTGGATTTGGTTCGACGTATTACGAAGGCAAATTAGAATTTATCAAATACGCCCGTGAAAACAATGTACCATTTTTAGGCATTTGTCTAGGGATGCAGCTATTGTTTATTGAGGCGATAAGAAACATTGTTGGTGTTCAGGGAGCGACATCGGAGGAATTTGATCCTACAAAGCCTATTTGCATTCAAAAAATAGAAAATGTTAAGTGTAAAAACACTGGGACTGGGTGTTATTTAGGTGATTATCAGGTGGAATTGAACACTGACATTTATAGCGATGGTTCTAGAAATTTTGTATTTAGGCATTCTTATGGGGTCAACACGAAGTTTTTGGAAAAGGACACAGAAAAGAATTTAATTATATGTGGCCAGACATTGGATGGGAGAATTGCGTGTGTGAAAATACAGGGTCACCCATTTATGGTGGGCGTTCAGTATCATCCTGAACTGTCTTCTACGCTGGCAAACGTTGACCCAGTTTTTACTGCGTTTATAAAAGCAGCTAAAAAATTATAAAAGCAGCTAAAAAATAAATTTTGGTCAGATCGGAAGAGCGTC
>TrinityLAB_DN208038_c0_g1_i1 len=562 path=[0:0-561]
TGAAAAGGAAGTGGCAAAGGAATTGTTTCACGCAATGAAAAATGACACAGCAAGCGTGCAAAAGATAGATGTAAATATGTTGTATTCCAAGCAATTGCAAGGAGGAAATGCGTTGATTTCAGACGCAACGTTTGAGCAGCTGGGAATCAAGCAGGAGCTCATCAATGCGTTATACGCCCAGGGAATGGACAAGCCAACGGAAATACAAAAGCTGTCGATACCGGTCATAATCAACGGGGAAGACGGTGCATTTCACAGCAAGTCGGGAACAGGAAAAACAATTGGATTTACGTGTGGAATATTAAGCAGGGTCGAGGCAGGAAAGGGGCCACAGGCAATCGTAATAACGCCCACGAGGGAACTCAACATGCAAATATTCACAGTTATAGCACCACTTGCAGAGCCACTTGGGGTGAATTCGTGCTTGGCACTGAAGGATTTTGAGGCAGAAACAATAAACGAGGAAATTGTCATTGGGTGCCCAGCCAAAATAATTTATTTGATAAACAAAAACATTTTGAAAACAGAGAACTTGAAGCTGATTGTGATGGACGAAGCAGAC
>TrinityLAB_DN208005_c0_g1_i1 len=903 path=[0:0-902]
TCTTCCGATCTGGACTTGTGACGTTAAAATCATCGGCGGTAAGGACTTTTTCCTTTGACTATCAGTTGTTGGACCTATATTATTCTCGCCCTATGCAAAAGGTGAAGTTGCCCGTTAAGGTTGATCCAGTCCGTAGTGCCTTGAAGCTGCTCGATTACATCGGGATAGTGGAAAAGTCGCAGATGCCCAGGCTGGAGGAATCAACCGCTGGCTTGCAGAGTGATATCGATGTATCACTGCACTTTGGCAAAGATGTCCAGAAGTTGACCGTTATGAAAGGCACTGCCCATGCCAAGGTTGACCTGGTTTGCCAACGTTGCGGGGAGACATTCGAACACCTCTGTGAAGCTGAATTTATCTACACTCCGCTGTTCGAAAGAACAAACGAGGAAGAACTGCCGGAAGCTTATGAGCCCATTGAGTTGGACGAAAACGGCGAGATAGATCTTCATCAAATCCTGGAGGATGAACTCATCCTCTCGTTGCCTCAAGTTGCAATGCATTCTCTGGATGCATGCCCGAGAGGAAACATGGAGATGACCTGGGGTGAAATCGAACCTGCTGATGAGCGGCCGAATCCCTTTGCAGTTCTTGAAGAGCTTAAACGTAAGTGAATTTAGGAGTTAGCCTACAATGGCCGTACAACAGAACCGTAAAACCCGTGCCAAGCGTGGCATGCGTCGTTCCCACGATGCGCTGACCACCGCTGCCCTGACTGTTGATCAGACCAGTGGCGAAATTCATCGTCGTCACCACGTGACTGCCGATGGTTTCTACCGCGGTAAAAAGGTAATCGCTTAAGGATTGCCTTTGTCTACGCAAACTGTCGCGCTAGACATCATGGGGGAGATCGGAAGAGCGTCGTGTAGGGAAAGAGTGTCTGCTTCCGTGTAGATCTCGGTG
>TrinityLAB_DN208090_c0_g1_i2 len=678 path=[1:0-84 2:85-677]
TTACGGTAAATAATTCATTAGATGACACCCGAGTGGTGTTTTTGTGTGAAAACGACGACACTGTAATTAGCATCAAAGACAGATAGAAGGCTGAGAAGTTTGAATTTGCGACAAAAGATTTTTTGTTTGTGTTAGATGGGCAACTGTTGAAGGATGAAACACTGAAAATTAGTGAATTTGGAATGAAAGAGCTTAGTTTTAATGTATTTAGCTACAATGAAAATAGCAGCATCATGCCTTATAAGGAATATAAAACAAATATAGAGAAGCAGATTAATATAGATTTTGACACTACAAACAGTGAGAAAGTGTTTAAAACAAATGAAATACTCATAAAAGAGGGCGTTAAATACGTGATAGAAAAGAGAACAAGAAAGTTGAGTTTTATGGAGAAATTTAGAAGAAACAAGTATTTGTTTAAACAGCATGTAAAAAGAGTTATTGCTTCTTATTTGACCAATAACAATGTGAATGTTTGTTTATTGTTGTTGTTTTTGATGAAATTTAATAAGACGATGTTTGCATTTGTTTTGTTTGTTAAGGCAGCCACTGTTTTGAACAAGTTTTTAGACGGCGGTTTTATCAACTCAATAACACACGTGGGGAAAGTATTGGTGCTTTTTGTGTGTTCTACGTTTTTTATAGATCACCAAAAGTTTTTAGTGTCAAATAGATCAG
>TrinityLAB_DN208177_c0_g1_i1 len=638 path=[0:0-637]
GCCCAATTTGCACCACAAGAAGCACATGGAAAAACGATTCAATTTTAACATCATGCTGGCAGGTTCCAAGGGACTGGGGAAAACCACCTTTTTCAACAATTTTTTGAACAAACAAGTTTTGCAAGACACGCTCAAACGAGAAGTCATCGAAACAAAAAACGAAATAACGGTGGAGTCCATGGAAATAAACGAAAACAATTTTATTGTCAAAATGGATCTGATCGAAGTTGATGGCATAGGAGATAACGTAGACAATACCCAATGTGAAAAAGACATTGTTACTTTGTTGAAAGAACGCTTTGATCAATATTCCAGACAGTTTAGTGACGAGGTAAAAAGAAACGTGGATGATTTGAGGGTGCACGTTTGTTTGTATTTCATTGAGCCTACAAACTATTTGAAGGAAAGCGATGTGGTTTCAATGCAGTCAATTTCAAAATACTGCAATGTTGTACCGATTATAGCAAAAGCGGACATGATCACTGCAGAAGAAGCAAACGCATTGAAAGACAAAATACTGCAGAAGTTCAAAGACACCGACGTATTTTTGATGTCGTGCAACAAAAGCCTAAGCAACATCAGAGAGTACAACTGGGGAATAGTTGAGAAAGGTTCATTTGATTTTTTTAGGCTGAGAG
>TrinityLAB_DN208135_c0_g1_i1 len=953 path=[0:0-952]
GGGCTGCTGCTCACGGTCGAGGGGTACAAGGGGAGCAGGAAGATCAACTCATTCTTTGCTGCGTTGTACATGCTGCAGGTTTTCTCGCTCTGCCTGAGCGTGGAGCAAATGCTCATTTTGGTGGTCACCCGGCTGTTTGTGGCCCTGGTGCAGTTCAAAACAGCGCTCAGGCCCAGCTACACCACCACCAGGCTGTTTGTCGCGAGCCTGCTCTACTTCGTGGACCTGGGAATGAACTACCGGCTTTTCAGGGACCTCCAGTATTTGAACGTGGAGTATCTCAAGCTGGTGTTTTATGCATATACGCTAGGGGCTGCGATGTTTGTTGTTTTTTACAAGAAAATCCAATATTTTGCCTCTGCCTACGCAACTGTGAATTTTGGGTTTGTTTTGAGCATTTTTTTGTACAACGCAAAAAAGAAGACACTTTTCAACTACTTGGACGAATACCAGCTCAAGATGGCACTGATTCTGTCGGTGGCACTGATAGCCCTGGCCCACATTTGCTCAAGGTCAAAAATGGTAAAGACCTTTCCACCGAAGTACCAGAGCCTGTATGACTTTGCCTACTTTTCACTTGCAAACATTTTGAACACGGCCTCATACGACAGCAAAACAATCCAAGTCAAGGTCAAGCACCTGCTGCCAAGGACGCAGAACAAGGATGAGCTGGTCAACCTGAAGATCCAGGACTTCAAGCTCATTGCGGCACTGCACATTTTGAACGAGCTCATACGAAAGGAGGGGAAAGCAGTTGAAATAGACAGCGAGAAGGTGTTGCACGAGCTAAACAAGTTTCACACAAATTATTACGCAGCAATGGCAGGGGCAGCTGAGCACTACGATGAGCTGGACAGAAGCATTGAGAATGCGATAGAAAACATCATGGACAGCAACAATGACATTGTTTCAAAGATGTTGCACTTTATAGGGTTAAAGAACATAGGGCGGGG
>TrinityLAB_DN208143_c0_g1_i1 len=530 path=[0:0-529]
GATTTACAGAGAAAACAAAATAGTAAATTGGTCGGGGAAGCTCAAGACAACACTGAGTGATTTAGAAGTAAATTACAAGGAAATAAAAGGCGGGGAAATGGTTGAAGTGGACGGTAAGAAATATAAAATGGCAATGATGTATTACATAAAATATTATTTATTACGTGGATGCGATGTAGAACAATACACAAGTGAAATAGAAAAAGTGAAAAAACAATTTAAGTTTGAGGAAGGTTTGGATGAGGCAATTAATGAGCGTATTTACAGCAAATTACCACACGTTTTTCTGGGAACAACAAGACCAGAAACTATTTTTGGCGACACAGCATTGTGCATAAATCCATAGGATGAAAGATTTTTTAACATTGAAAACATATTTGAGAGTGGAAAAGTAGAAGACGTATTCAATGCAAAAAAACAGGAAAGAAGAAGCAAAAACGGGAGATGAAAAAGAGGAAATGGACATTAACGCTCAGTTGAAGCAAGAAAAGAAAAACAAGTTTAAAGGCAAAAATAGCATAAACGAGGAG
>TrinityLAB_DN208279_c0_g1_i1 len=771 path=[0:0-770]
AACAATATTTCCGCCGTGGAACCCATATGGTCGCGAAGAAACTCAGCGCTCCAAACGTTACCAAGACTCGACTGCTGGATGCGACAGAGGCTCTTTTCATCAAGTACGGCTATGACGCCGTGTTGCTACGGCAGATAACCGAACGCGCCCAGGTCAACCTGGCAGCGGTGAACTACCACTTCGGGGACAAGGACTCCCTGATGAAAACCCTGCTGATGCAACGCCTGGAGCCCCTCAACGAGCAGCGCCTGGAACTGCTGGCGCGCTGTGAAGCTGAATCCGACGGCCCACTGGATTGCGACACGCTCCTGGGCGTGCTGTTTGCCCCGGCCATGGGCCTGGAGCGCAGCGACCCGGCCAGCGGGGAAGGGCGCTCGTTCATCCGCTTCCTGGGCCGGGTCTACAGCGACACTTCGCCGTTCATCCAGGAATACCTCAAGGTGCATTACCAACCGGTGTTCCAGCGTTTCTTCGAAGCCTTCGCCCTGGCCTTGCCGGATCTGCCGCGCAATGAACTGGGGGTGCGCCTGCAATTTGCCCTCAAGGCCATTTCCGGGGTGATGGCCGGCACCGAACTGCGCCTGCTGATGAACTCCATGAGCCTGGGCCGCCCGGCCACGGATGCCGAGGTGATGGCCAAGCTGATCACGCTGGTGTCGGCAGCGATTCGGGTGCCGCAGCAGAGTGCCGAGGCTGAAACGGCGTTGGCCAAGGTGCTGGAGACCCAGCGCGCCATTCGCGAACAAGCCACACGCTGAAACCCATCCCCAA
>TrinityLAB_DN208354_c0_g1_i1 len=570 path=[0:0-569]
AGGCGCATTCGGCGGGTGGTTAAGGCTTGCATGCGCCCGATAACGGAAGTAGCCTTGACCACCGATCGGGTACTCGTGATGAGTCGCAATGCGTTGTGTGGCGCGGGTTTGCGCCAGATTGTCACTTGCAACTGATCAGGAGGCTTGCTATAAAACCTCCACTTGTTGTGGCCAGGGAAATCAGCGCCGCAGCGGTGTTTGATAAAAGGGGAATATAAGAGTGAATAAATCTCAACTGATTGACAAGATTGCAGACGGTGCCGATATCTCCAAAGCTGCCGCTGGCCGTGCGTTGGATGCCTTCATTGATGCTGTTGGTGAAGCGCTGAAAGAGGGTGACCAGGTTGCTCTGGTTGGTTTCGGTACTTTCGCTGTACGCGAGCGTGCTGCCCGTTCAGGCCGTAACCCGCAGACTGGCGCGACCATCGAAATCGCTGCTGGTAAAGTTCCTGCCTTCAAAGCCGGTAAGGCCCTGAAAGACGCTGTTAACTAAGTCGGTCGCTGATATCCGTCGGCTACCGTCCTTGGTCGCAGACCAGACAAGTTAGAGAGTCTTCTCTCATACTGATT
>TrinityLAB_DN208361_c0_g1_i1 len=713 path=[0:0-712]
CTCTTCCGATCTGAATAATCAATGGAGTTCCTGTTTTATCCTTAGATAATTTTATGAAACTAGATGCTGATGAGCGAAGTGTTACTGTTGCAATAGCGGATTGTAATGTTCGTGAACGATTGTCCCAAAAGTGTCAAATTAATAATGTCGGCATGTTTAATGTCATAGCTGAAAATGTTGTGATTATGGATAATGTGAATATACAAGAGGGATGTATTCTCAGTCCATTTGTATGTCTGACATCTAATATAAAAATTGGTAAATCATTTCATGCAAATATATATAGTTATGTAGCGCATGATTGCATCATCGGGGATTATGTTACATTTGCTCCTGGGGTAAAATGTAATGGCAATGTGATCATTGAAGATTATGCATATATTGGCACAGGAGCTATTATTAAACCTGGTAGCACAAATAAACCGCTTACAATAGGTAAGGGGGCTGTAATTGGTATGGGCGCAGTTGTAACTAAGAGTGTTCCTGCAGGGGTCACGGTTTTTGGTAATCCTGCAAAGGTCATTGGGCGATGAGCGTATGAACAATATGGAAAAGGCGATAGATATTATTGATAATTTTGAAGTGGGCATGATAGAAACATACTCGCAAACTATAACTGATGCAGATATTAAAGCTTTTTCAGGCATTAGTGGGGATAAAAACCCTGTACACATGAGTGATGATTTTGCTTCTGGTACTAAATTCAAAAAACG
>TrinityLAB_DN208408_c0_g1_i1 len=529 path=[0:0-528]
ATGCTGGATACGGCAATGCAGAAATGCCATCGGGAACAGGATGGAACGGAGATGCCGGTCAAGGTGGTGATTACGGAGGTGGACAGGGCTGTACCAGCAGTGATTCTTGCCAAGAGGACAACGTATGTTACTCGGGGCAGTGCTATGCAGCGGTACCGACCAGGACACAATGTCAATCGGATGGACAGTGTCAAGGTGGTGGGTGCAAATTCAACTATTGTTGGACTGTGGGTGGCGCCAGTGGTGACGGTCAACCCGGATATGATGACCAGCCCGGAGGGGATGGTCAACAACCGAACGAACAACAAACTTGTGGCACCCAAGATGACTGTCAAGGCAATCAAATATGTTCAGAAGTGCACAAAAACTACTGCGTCGATGGTCACAATCTTGGCTACCCATGTACCGGAGAAAAGAACTGCGACAGACAAGATGTATGCAAGCAGGGTACATGCTGGAAAGAAGGAGAGGACCCAGGAAAACCCATTGGATCAGAGTGCAAAAAGGACGACGAATGCGTTGCTCAAGC
>TrinityLAB_DN208407_c0_g1_i1 len=541 path=[0:0-540]
CGATCTAACTGGTTCTGGCTTTATGAGGAGAACCAAACTACGGTCACAGCATCTGGTTCTGCTTCTGGAGCCATTAAGCTCTTCTTCTATGCAAGAACCTGTGAACCAGGAAGCCTCCGCTGATCAGCGGCTCACCAGGACCCCGACTCACCGCCAGCACCAGGGAGAATCTCACAGGGAAGCAGCTGGCGGCCCCTCGGGCCCCTCGCCGGCTCCTCGGGGCCCCTGGAGTCTGGAGACGCCGCCGTGGTCGTTGGTCTGATCCAGGATCTGCAGATACGCGCTGCCACCATCATCCAGCTAGTGTTCCTCCATCACCAGAACCGGAGCGGTCCAAACTGAAGCAGCCAATCAGGTGAGAGGATCGGCAGGCTTTCCCTCCACCCAGAACCAGAACCAGAAGCAGAACCAGAAGCGGTCCGGGGTGAGGAGACGCTGCAGACCCCACCCATGCTGGACACCTCCTGTAGCCGCTGACCCGACGGCGTCAGTCACGGAGGAAGTGACCCGGATGACCCCAGGTTCTGATCCCGTCTGCAGA
>TrinityLAB_DN208496_c0_g1_i1 len=560 path=[0:0-559]
TAGCACCAGTTGGAGAACATTTAGTTGTAACAGATGGAATGTTAATAAAAGCTGGGGATAAGATTACAGATGGAGCTATATCACCATTTGACGTTTTAAACATCAAAGGATTAGTTGCAGCAGAGCAGTTCATACTAGAATCTGTACAACAAGTATATAGAGACCAAGGAGTTACTGTAAACGATAAACATATAGAAATTATCGTTAAGCAGATGTTCAAGAAAGTAAGAATAGTAGAATCGGGAGCTTCATTATTCCTAGAAGACGAGGTTGTAGAGAAGAGAGTTGTTGAATTAGAAAACAACAAGTTAAGAGCAGAAGGAAAAGCAGAAATCAAATATGAGCCTGTTATCCAAGGTATTACAAAAGCCGCTGTTAACACAGGAAGTTTCATATCAGCAGCATCGTTCCAAGAAACTACGAAAGTACTTTCAAATGCAGCAATAGAAGGTAAAGAAGACTACTTAGAGGGACTAAAAGAAAACGTAATTATAGGTAAGAAGATACCAGCAGGTACTGGATATAAAGCTTATAAGAACATAGTTCCAGTTGAGATAGAG
>TrinityLAB_DN208514_c0_g1_i1 len=630 path=[0:0-629]
CCGATCTTGGCTGAAGAGTTCCTGGAGTTCTTCGACGGTTTCTCCATCGGCTCCAACGACCTGACCCAGTTGACCCTGGGCCTGGACCGCGACTCGGGCATCATCGCCCACCTGTTCGACGAGCGTAACCCGGCGGTCAAGAAGCTGTTGGCCAACGCCATCCAGGCCTGTAACAAGGCTGGCAAGTACATCGGTATCTGCGGCCAAGGCCCTTCGGACCACCCTGACCTGGCCAAATGGCTGATGGAGCAGGGGATCGAGAGCGTTTCGTTGAACCACGATTCCGTGCTGGAAACCTGGTTCTTCCTGGCTGAAGGCCAAGCGTCCGCCTAAGATCGCGTGGTCAAAAGTGCCGGTCACTCGTTGCGGGTGACCGGCATTCTTATCTGTACAGGGCGGGAATCCTTGCGGACGCCGCCCTTTTTTGTGCAAGAGCATTATGCAAAGCAGCAGCAATCTGTTTCCTGTCGCCCTGATCAGCGCTGAACGTCGCGGCGACCTGAGTGAAGACGTCTATCGGCTCAAACCCGGTAACAGCCCGGACGGCACCGTCGAGCTGGCGGTTACCCGTTTGGGCCTGGCCGATGTCCCGGAAAACCGGGGCACGCCGATTATTTTGTTGCATGGCAG
>TrinityLAB_DN208549_c0_g1_i1 len=629 path=[0:0-628]
GCGGAGGCGGCTGCCGGCGGCGGCGGCGACACGCTGTCGCATATGTCGTCGTCCGACTGGGGCGACACGGCCGCCTCGAGCAAGCAGTTCTTCAAGCACTGTCCGGTGGTCATCGACAAGAGCAACGTTCTGATGGAGCCGCTGAACAGCTGTCTGCCGGCGGGGATGACGACCAAGGAAGCGCGGACGCCGGCCGAGGCGAACGTCCAGAACGCGCTGCTGTACGTGGCCTGCAAGGCGTACAAGGAGGACAGCAATGAGCAATGCCGCGTGCTGTCCAAATTGATCGACAGCGGCGCCGACATGAATCTGACCAGCGGCGACTACGAGCAGAATGCACTGATTTTGGCCGTCCGTTATGGCCGTCAGGCGGCCGTCGAACTGATGCTGGCCAGAGGCGCCTCACCCAACGTGCGCGACTGCAGCGGCCTGACTGCCTTGCACCACGCCATCGTGGTCCGGTCGATGGCTATGGTGGCGGCCATTGTCAAGGACGGTCGGTGCGACCTGGAGACGCGTACCGACGAAGGCTTCACGCCTCTGCTGTTGGAATGCAAGTACGCGATCAACGCGGAAATAGCTAACCTGCTGATCGAGCACAACGCGTCAGTGGTCGAGTCCGATTGTCA
>TrinityLAB_DN208522_c0_g1_i1 len=643 path=[0:0-642]
TAATAATTTAAAACTAAATACTGAAGTAATGAGAGCTATTAAAGAAAAAAATAGTGCAACATTAGATGAACTTCAATTTTTAGAAAAATTCTATAGCGACTCTCAAAGTCAAGAATTGGCCTTTTTAATTGGTTCATTATATACAAAAAATGGGGATAATGATAAAGGAAACTACTATCTAAGCTTAGGTGGTACTTCTTCTGCAACAACTACAGATACCCCTACATTTATAACTTCACCATCAGAACCTTCTAGCTCTTTAATTGATCAGAAAAGAGATGAAAATGTAACTATTATCTCTCCATCTTCTGACTCATCTAAAGATATAACAAATGGAATAGAGGCTCTTAATCGAAGAAGTTATAATGAAGCATTAATATTCTTTAATAAAGCAGAAAATACATCTACAAATATCTCTGAACTTAACTTCTATCGTGGAAAAACATATTTCTCGATGAATAATTTTGACAAAGCTCTTATTGACTTTGAAAAAATAACAACTCCTGATGAAAATACATCTGAGCTTTACTATTATTTAGGAGTTATTTATCATAGAAAAGGTGATATTGAAAAAGCTAAAGATTACTTAAGAAAATCTAGAGAAAATAACCCTAGCAGTACTTGGGGTAGAAAAAGTAGCATA
>TrinityLAB_DN208694_c0_g1_i2 len=585 path=[1:0-73 2:74-584]
CATCAGTTTCACCATGGACGTCGCAGTTCTCCGCTCCCATATGGATAAGGTCGCCATAACTCCGGCAAATGGAGCTCAGTTCTACAAGACATTTTTCACACTGGCTCCGAAAGACTACTGTAAGTTCTTTAAGTTGGACTCCATCGATCCGGCCGAAGTTCCCAGCATGAAGAGATTCCAAGTTCTGGGCGAGGATTTTCTGAAGCAGTTGAAGAAGTTTGTCGACATTGTTGACAAAGATGCCGAATTGAAGAAGGAGATTCAGGAGTTCGTAGAGCGACATCGCAACTATAATGTGGGGCTGAATGAGTTCAAGAATGCAGAACCCGTCTGGCTGGTGTACATCGAGTCCATTGCCGGACTAACCACACAACAGAAAGCCGCATGGCAGGCCTTCTTCAAGGCCTTCATAGATCTGTGCGCAAAGTGTTGATGGGGACGCATTGTCGTCGTAGATGATGGTTCATTTAGAATAATCCTGAATTCCAGCGCTGGTCATTTACGTAAATTAGAAATTACCATATTGGTTCCATAGTCGTCGCACAGCAAACATATATCTAATAAACAAAATAACGGAGATCGGAA
>TrinityLAB_DN208678_c0_g1_i1 len=935 path=[0:0-934]
GGTGGTACGTCGTGTCGGTCTGCGCGCCGAAAATGGCTCGCTCCTACCCGTGGTGCTAGTGCCTGAAGATAACGCGCAAGCGCGCGCACTTCGGCCAGGTATTCCCGTACAGGTCGTGCTCGACGCACCTGCGGCAACCTCCAAGACCTCTCGGCCCGAGACTGTATCCATACCTTATGCCTCGCTGGTGCTCGGCACGAAGCCGGGCGAGGCTTCCGTCTTCGTCTACACCCCTGAAGATAAGAAGGTGCACCGTCGCGCGGTGCGCTTCACGCCGGTACAGGAAGGAGACAGCGCGCGCGTCCTCGCTGGACTCAAGCCCGGCGAGACGGTGGTTGCCGCCGGAGGAGGATGGCTCACCGATGGACAGCCAGTGACACCACTGGAAGCCACCACTCAATTGACCAAGCGCTAACGCGATCCACCAGGTTACTTCATCATGAAGATCACCGAGATGGCGCTGCGCGCCAGTCGACTTACCTACTTTGTAGCGCTCATCATTTTCGTCGCCGGCATCGCGACCTTCCTGAATTTTCCTTCTCAGGAGGAGCCGACTGTCACGGTCCGCGATGCGATGGTCACGGCGTTGAACCCGGGGCTGCCCGCCGAACGCGTTGAGCAACTCATTGCCCGGCCGATCGAGGAGCGCTTGCGCGAACTGGCAGAGGTCAAGCGCGTGACGAGCACCGTGCGCGCAGGCAGCGCCATGATCCAGGTCACGATCTGGGACCGCTACACCGACTTGGCACCGATCTGGCAGCGCGTCCGGGCCAAGGTCGCCGATTCGAAGGATGCCTTACCACAGAGCACGATGGGGCCTTTCGTCGACGAAGACTTCGGCCGCGTCGCGGTTGCCTCGATTGCGGTCACTGCACCAGGTTACTCCATGAGCGAGATGCGCGTCGCGCTCAAGCAGATGCGCGACCGCCTGTACT
>TrinityLAB_DN208671_c0_g1_i1 len=534 path=[0:0-533]
CAGCGCCAGGCAGTTATCTAGCATACGGTTGGAGAAGCCCCACTCGTTGTCATACCACGCCAGCACTTTGAGCAATTTGCCGCTGACCTTGGTGTGATTGGCGTCGAAGATCGACGACAGCGGGTTATGGTTGAAGTCGCTGGAAACCAGCGGCAGGGTGTTGTAGCCGAGGATTTTCGAATGCTGGCTGGCGTGTTTGAGCAGGGCGTTGACCTCATCGGCCGTGGCTTCTTTTTTCAGCTGCACGGTGAGGTCCACCAGGGACACGTTGATCACCGGTACACGCACCGCCATGCCGGTCAGCTTGCCTGCCAGTTCCGGCAGCACCAGGCCCACCGCTTCAGCGGCGCCAGTCTTGCTCGGGATCATGTTCTGGGTGGCCGAACGCGCGCGGTACGGGTCGGTGTGGTAGACGTCGGTGAGGTTCTGGTCGTTGGTGTAGGCGTGGATGGTGGTCATCAGCCCGCTTTCGATGCCCAGTTCGCGATGCAGCACCTGTGCCACTGGCAGATCGGAAGAGCGTCGTGTAGGGAA
>TrinityLAB_DN208693_c0_g1_i1 len=1570 path=[0:0-1569]
CGATCTCAAAGATGCAAGCATTTCAATTGGAAGAGAAGTCAATGGGTAGTTTATTGGCGCAGTTACAGGATGCATTTTCGAGACCACCTGTTATAACTAGAACGTGCGTGAAAGTACTCAATCAGATTTTATACAACCTGATACAACAAGGGCACAAAACAGAGGGCAGTGCAGCATTGGATGAAAGTATTTTGTCAAAGATAATGATTATTGTACTTAAAGGTATTGAAGACACTTCTGATGTATATTTGAAGAACTATTTATATTTGTTTTTAGTTGAAATAAACAAGTATTCGAGAAATTTGGGAATCATGGCCATTAACAGTCTGGCAAAGGAAATTGATTCAAAAATGTGTTACAAGAACCCACAGCTTAAAAATTTGGCCATGAGATCGCTGTTTTTAAATTTACCTGAAAACATGTTGTATGATTTTGAGAAATATTTGAAACAGGGGTTGATGAACGAGAACACAGCTGACAATTCAGTGGTGCTATGTAGTGAGTATTTTAAAAAGATGCAAATAAGCAGAAATGCATACCATGACATTTGTGATTATCATTCTTCATTTTTCTGTAAACTGGCAGTAAACAAATATTCAGGGTTGATGGAAATACAAAAGGCAGTAAAAACAAAAAATTACACAATTATTTTTGAGTGTTTGTCAAGGTCTCCGGATGAAACAACGTTGCTGGAAGCGTGCAAAGCATTGACAAAAATTGAGGTAGAGCAAGCAGCTCCGCACGTCGAAAAAGCTGTACAGGTATTGAGGTTGTTTTTGAAGAGTGGCAAAGAAGTCAAAATTTATGCTGGTTTAAAAGTTTTAAATGCGCTGAGTCAAGCGTTTAGTAAACACGTGGCTAAGGCAAACAATGAAATTGAAGATTTGGTACACTCATCAAATAATTCTATTTCCATGCTTGCTATTCTGACATTGCTTAAAACGGGTAATGATGTTTCAGTCAAAAAGTTGGCACTTAAATTAGAGCCTTATTTGTATACGATGTCTAATCAATATAAAATTATGGCAATTGAAACAATGGAAAAATTGTCCAAAAACAAGTATGAAGGATTTGTTGTGTTTTTGCAAAAATGTTTGATTGACAGATGCGGTTACGGTGAGAAAAATTTGGAGTTTAAAAGGTTTTTGGTTAGAAAAATAGGAGATGTTTTGATGAAAATCAAAAACAACCATAAAGACGAAGAACTTTACACGAGAACTATTACATTTTTGTCTAATTATTTAGAAGATCCCGAGTTTTATCAGTTGACAATGGAAATTTTGGGTATTTTGGGAAAACATCTCAACAATCAGGCAGATTTGATGCACGTTTATAACCGCTTAATTTTGGACAATCACCACGTTAAAAACTGTGCACTACAAACACTTTTTGATTTAAACAATAAATTTGAGACCATCAAAACATTTGAGAATTTAAAGATTGAAACAGATGAGAAGGAAGCAAAGTATAAAAATTTTTTGATACAAAATGCAGATTTATCTAAATCTGGGGATTTTGATATGAGCGAACTTGGAGAGTTTAAGGATGAAGTATTAAGTTTACTAGGAGC
>TrinityLAB_DN208681_c0_g1_i1 len=593 path=[0:0-592]
ATCCCGATCAACGTTCCCGCGCATACGGTAACCATGGCCTGCATATCATCTAATCAAGCCATCACCACGTGCATGGAGACTGTCCGGTCGGGGATCAACGACTTGGTCGTAGCCGGCGGCACGGAACTGATGAGCGACGTGCCCATTCGAATTGGTCGCCAACTGCGCCGAGGACTGTTGGACTTGAACAAGGCCAAGACGTTGGCCAACAAGCTGCCTGTTCTGCTGCAGCTGATCAATCCGGCCAATTGGAAGCTGGAATTTCCGGCCATCACGGAATTCACGTCCAACGAGACCATGGGTCACTCTGCTGACCGGCTGGCGGCTGCCTTCAACGTGACCAGGGCGGAACAGGATGAGTACGCGTTGCGCAGTCACACGTTGGCTGACGTGGCAGCCAAGAACGGCAAATTCCCGGAAATTATCCCGGTCGTCGTGTCAGGAAACAAAGAGCCAATCGCGGCAGACAATGGTGTTCGCGTTTCGACGCTGCAGAAGTTGTCCACATTGAAACCAGTGTTCCGCCCGATAGTTGGAACCATAACGGATGGCAGTTCTTCGTTCATGACGTATTGAGCTTCGTCGTGCCTGAT
>TrinityLAB_DN208735_c0_g1_i2 len=539 path=[0:0-494 2:495-538]
CGTCCTCGAAGCCTTCGTTGGCAAGGACTTCTTGCCCAGGGGATCTGGCATCGTCACTCGTCGGCCGCTTATTCTGCAACTTGTTTACGACAAAGCTGTCGAATACGGCGAATTCCTGCACAAGAAGGGTCAAAAGTATGGCGACTTCGATCTCATCCGCCTGGAGATCGAGGCCGAGACGGAACGGGTCACTGGCAGCAATAAGGGCATATCGCCGGTGCCGATCAATCTGCGCATCTACTCGCCAAACGTTTTAAACTTGACCCTGATCGACTTGCCCGGCCTGACCAAGGTGCCGGTTGGCGACCAGCCGGCGGACATAGAGAACCAAATTCGGGACATGATTCTCACTTATGTCACTCGCGACAATTGCCTCATTCTGGCCGTCACGTCGGCCAACATGGACTTGGCCACGTCGGACGCGCTGAAGATGGCCAAGGAGGTGGACCCTGCAGGCCAACGAACCATTGGCGTCATTACGAAGTTAGATTTGATACTGTCTCTTATACACATCTGACGCTGCCGACGATGCGACGGAA
>TrinityLAB_DN208735_c0_g1_i1 len=587 path=[0:0-494 1:495-586]
CGTCCTCGAAGCCTTCGTTGGCAAGGACTTCTTGCCCAGGGGATCTGGCATCGTCACTCGTCGGCCGCTTATTCTGCAACTTGTTTACGACAAAGCTGTCGAATACGGCGAATTCCTGCACAAGAAGGGTCAAAAGTATGGCGACTTCGATCTCATCCGCCTGGAGATCGAGGCCGAGACGGAACGGGTCACTGGCAGCAATAAGGGCATATCGCCGGTGCCGATCAATCTGCGCATCTACTCGCCAAACGTTTTAAACTTGACCCTGATCGACTTGCCCGGCCTGACCAAGGTGCCGGTTGGCGACCAGCCGGCGGACATAGAGAACCAAATTCGGGACATGATTCTCACTTATGTCACTCGCGACAATTGCCTCATTCTGGCCGTCACGTCGGCCAACATGGACTTGGCCACGTCGGACGCGCTGAAGATGGCCAAGGAGGTGGACCCTGCAGGCCAACGAACCATTGGCGTCATTACGAAGTTAGATTTGATGGACGACGGCACGGACGCACGGGACGTGCTGGAGAATCGTCTGCTGCCGCTGCGACGCGGATACGTGGGCATCGTGAACCGAAGCCAGAAGG
>TrinityLAB_DN208887_c0_g1_i1 len=1053 path=[0:0-1052]
ACAGCAGATCAAGGTTGGCCCCTGGGGACCGTGGGAAAATGGCTTAAATTCGCCGTTTGCAGGAAATGCAAATACGTCTGGACGAGGCGGAACAGGCCGCGCTGAATGGTGGCAAGAAGATTATACAGAAACTTGAAATAAGGATTCGCGAACTGGAGCAAGAATTGGACCTGGAACAGCGTCGTCACCAGGAGACGGACAAGAATATGCGAAAGCAAGACCGACGCATCAAGGAGCTAGAGTTCCAGCTGGAAGAGGATAAGAAGAACCACGACCGTATGCAAGACTTGGTGGACAAGTTGCAGCAGAAGTTGAAAACCTACAAGCGTCAGATCGAAGAAGCCGAGGAGGTGGCCGCCACGAATCTGTCCAAATATCGTCAGCTGCAACAGCAACTGGAGGACGCCGAGGAGCGGGCGGACATTGCCGAAAATTCGCTGGCAAAGTTGCGAGCCAAGAATCGCAGCACCACGTCGATGGGCAACCCGGGCGTCAGTCTGTCCCATTCGGCGTCCGGCATATTCCGAAGCGCCAGTCGAGCCAGGATGAGCAACAATGCGCTGAACGACTGAAGTCGTCGACAATCGCACCCACCGTAACCCATTTGCTAACTACACTATAGGCCAGCGCACTGCGGCCATTCTCGAATAGACGTTGGCCCGCCGTACGCCACAGACAATTAGGTTAATCGCTGATCGTCCCGTCGTAATCGCTCTACTTGCCCTACACATTTCCCCTGAATTCCGTCTACTTGTGGTTAGGTTTCGTGACCATCGAACATAGAGAAGCTGTTTTCTACCTTTTTTTCTCACACTCTTCTATCATATTTTATGCATTTTTATATACCCAATAATAACGTATACGAAACGCATCTGCCAAAATGGATGGGACATGCGGACGCGTCGCCCCCGCCGCCCGCAGCACCATCCAGGTACAAAAAAACCCCCCGTTTCCGTTTTGTGTAACTTTCAAGATGCCGCCGCCTTTAAGTTTCCATTGTCCGCAAAGCTTGGGCTGCCTTTTGCGCACAACAACGAATAAACCATTGTGCTA
>TrinityLAB_DN208900_c0_g1_i1 len=865 path=[0:0-864]
ACTTACCTCGCCTGCTAGAAAAGGAAACTCGATGACTCGTCTTCGTGCCATCTGTACCGCGGTTGCTCTGGTTTGCGCCAGCGGCCAGGTTCTTGCCGATACCGCCAGCCACAACGCCAGTGCCGAAGCCTTCCTTACCCTGGCCCATGCTGACAAGCTGGGGACCCCGGTGTACATGCAAGTGCAGCAAATGTTCGCCCAGCGTTTCGAACAGACCAAGGCGCCTGCCGCCAAGCAGTCCGTACTGGACAGCTACCAGGCCAAGGCCAATGCCGCTCTGGACCAGGCCATCGGCTGGCCGAAGCTCAAGCCAGACATGGTCAAGCTCTACACCACCAACTTCAGCGAATCCGAACTCAAGGACCTGGTAGCGTTCTACCAGTCGCCACTGGGTAAGAAAGTCCTGGAAAAAATGCCCCAGCTGACCCAGCAATCGGCCCAGATGACCCAGGCCAAACTGGAAAGCGCCGTACCGGTGGTGAACAAGCTGTTGGAAGACATGACCAACGAGCTGGCGCCCAAAGCCGCCGCACCGGCCAAGAAGAAGTAAGCAGGAATGACCATGCAACAGCGTATCGAAACGGCCCTTGCCGCCCTGGAGCCGGAACATTTGAGCGTGCTGGATGAAAGCCACATGCACAGCCGTGGGTTGCAGACCCACTTCAAGGCCGTGCTGGTCAGCCAGCAGTTCGAGGGGCTCAACCGCGTCAAGCGCCACCAGAAGGTCTACGCCACCCTGGGTAGCCTGATGAGCGAATTTCATGCGCTGGCGCTGCATACCTATACGCCCGAAGAATGGGCGACAATCGACGCAGCCCCGGCCTCGCCGACCTGCGCCGGCGGACATTGACGGGGTAACCCTGAT
>TrinityLAB_DN208996_c0_g1_i1 len=718 path=[0:0-717]
ATTGGAAATGGTGCAATAAAAATGCCAAATGAGTTTGCAAAACTGCTTATAGTTACACAGGGACACTTGGGAGGAGCCAAGTCCACCAAGCCTATGAAAAAGTACATTTATGGCGAGAGAAACGACGGCATAGCTGTTTTTGACATTAAAAAGACGTGGGAGAAGTTTGTGCTTGCAGCCAGGGCACTTTGTGGTTTGACGCACGCTGAGGACATCACAGTGATTTCATGTAAGACATTTGGTAAAAAGCCAGCAGTGAAGTTTGCAGAAGCTGTGGGGTGCAGGGCATACACAGGGAGATTTGTGCCTGGGTCATTTACAAACACGACAATCAAGAACAGCTGCGAGCCAAGGCTCATTGTGGTTTCCGATCCAGTTGTGGACAGCCAGGCCGTGGACGAAGCTGCTTTGGTTAACTGCCCAACCATTGCGTTTTGCAACACAGACAGCGATTTGAAATACGTGGACATTGCGATCCCAATTAACAACAGGTCCCCAAAGGCCATTGGTGCTGCATTTTTTATTTTGTCAAGAATTGTTAAGTACATCAAACACGGCGTACCAATGGCTGACAATATCAAGGAAGTTGAATTGTTCTTTTACAGGTGTACGGCTGAGCTTGAGAAGCTGCAGGAGGAGCAAAACGCCCAGAACTACGAAGACATGGTTGCACAGGCAAGGGATTACAATGAAAAGGAAGATTTTGGACAACAGGCAG
>TrinityLAB_DN208914_c0_g1_i1 len=826 path=[0:0-825]
GTTCTAAACGGCCTGGTTATGATTTCTTTTATCCGCGGGCTGCGGGAGGAAGGACGTACCCTCCGGCAAGCGGTAGATGAAGGCGCGTTGACACGGTTAAGGCCCGTTCTGATGACAGCCCTAGTCGCATCCCTCGGATTTATCCCGATGGCTCTCGCAACAGGTACCGGTGCTGAAGTTCAGCGGCCACTGGCGACAGTGGTGATTGGCGGGATTCTTTCGTCTACCGTGCTTACTCTGTTGGTGCTTCCTGCTCTGTATCAATGGGCACACCGCAAAGATGATGATGGTGATGAAGCGGGTAGCTGATAGCCCATAACAGAAGCCCACAGCAACGTTGTGGGCTTTTCATTCTGGATATTGTTGTCACCTTTCAAAATTGTAAGTTTACCGTCATGCCGGTGATGCCTGTGAGTTGATAAGGTTACTCCCAATAAGATTGATATTGAGAGGACCTTATGAAAAAGCTTATCATTGCGGCAGCCCTAGCTGTTTTGCCTATAGTTTCACAAGCTACTACGTTTTCCGAAAAGAAGCAGTTGCAATATATTCAGGAACATCAGAACGCCGTGGCTAGCTATGCGGCGAAAAATAATAAGCCAATACCAGAGATTCAGGACTACAAGTATGGAATGAAGATTGATGTTGCAAAATTTGTGCGTCAGTCCCAGGATCCCCGTACTTGCGAGGTGTATCAACGGTTGATGACCTACGAAGACTCGCGGGGTGAGCTTAATACGATTCGTTATTCTTTGTTTTCCCAATGTGTCAACAACAAAAATTGAATGCATCGATAGGATTTTTAGAGGAGATCGGAAGAGCGTCG
>TrinityLAB_DN208981_c0_g1_i1 len=956 path=[0:0-955]
ATGGCTTATGCGTCAAACGTGATAAGCACTTAATTTCTAGAAAAACATTAACTAAGGAGAGGAACCGTGAACATTCTCGGTTATTTGCAAAAGATCGGCCGTGCCCTGATGGTGCCGGTAGCGGTATTGCCTGCCGCCGCGATCCTGATGGGGGTTGGCTACTGGATTGACCCGAATGGTTGGGGTGGTGACAGTGCGCTGGCTGCCTTCCTGATTAAAGCGGGCGCAGCCATTATCGATAACATGTCCGTACTGTTCGCAGTCGGTGTCGCTTACGGTATGTCCAAGGATAAAGACGGTTCTGCAGCTCTGGCAGGTCTGGTCGGCTTCCTGGTCGTTACCACCCTGCTGAGCCCGGGCGCTGTGGCCCAGATCAAGAGCATCCCGGTGGAGCAGGTTCCTGCCGCGTTTGCCAAGATCAGCAACCAGTTCGTGGGTATCCTGTGTGGTGTTATCGCCGCTGAGCTGTACAACCGCTTCAGCAGCGTCGAGCTGCACAAGGCACTCTCCTTCTTCTCCGGTCGTCGTCTGGTACCGATCGTAACCTCCGTAGTGATGATCGTCGTATCTTTCATCCTGATGGCCGTATGGCCGGCAATCTACGGTGGTCTGGTCTCCTTCGGTGAGTCCATCGTGAGCCTGGGCTCTACCGGTGCCGGTATCTACGCCTTCTTCAACCGTCTGCTGATCCCGATCGGTCTGCACCACGCCCTGAACTCCGTGTTCTGGTTCAACGTGGCCGGTATCAACGACATCCCGAACTTCCTGGGTGGTCAGGCTACCATCGATGCCGCTCTGGCCGCCGGCAAGAGCCTGGAGCAGGTGAAAGGCGTGGTCGGTATGTACCAGGCTGGCTTCTTCCCCATCATGATGTTCGGTCTGCCGGGTGCCGCTCTGGCCATCTACCACTCCGCCAAGAAAGAGAACAAAGAGAAGGAGATCGGAAGAGCGTCGTG
>TrinityLAB_DN208945_c0_g1_i1 len=675 path=[0:0-674]
TCTCAACCGGCGACCTGTACGCGCCGCTGGATATCCCGCAGTTGAGCGAAGAGCAGGTCAAGCAGCGCTGGGAGCAGATCAAGGCTGAGGAGCGCGCAGAAAAGTCCGACGCTCCCGAGCAACTCTCCCTGCTCGACGATGTGCCCACCGCCTTACCGTCGTTGTCCCGTGCGGCCAAATTGCAAAAGCGCGCCAGCCAGGTCGGTTTCGACTGGCCGTCCGCGTTGCCGGTGGTGGACAACGTGCGCGAAGAGTTGGACGAAGTGCTCGAAGCCATGGCCGATAACGACTCGGCAGCCATCGCCGATGAAGTCGGCGACCTGCTGTTTGCCGCGGTCAACCTGGCGCGTCACCTCAAGGTCGACCCGGAAACCGCCTTGCGCGGCGCCAATGCCAAGTTCGAACGACGTTTCCGATTTATCGAACAGGCATTGCGCGATACACACCAACCCATAGAAGATTGCACCCTCGAAGTGTTGGACGCCCTCTGGGGTGAAGCCAAACGTCAGGAAAAGAATGTGTCCAGCTGCGGTTGAGCAGTTGCCTAAGTGAGTAAGCACCATGAGCCTTTCCCTTCGCGACCAGTTGCTCAAAGCAGGTCTGGTCAACCAAAAGCAGGCCAAGCAGGTCGGCAAAGAGAAACAGAAACTGTCTCTTATACACATCTGACGCTGC
>TrinityLAB_DN209051_c0_g1_i1 len=1817 path=[0:0-1816]
GCATACGAGATCTTAAGCAGTGACTGGAGTTCAGACGTGTGCTCTTCCGATCTGTTGGATCAAGAACTTATCAAACGTGATTTCTTATCTCATGTCTTTCTTTAGATGAGTTGATGTTAATTTCAACAATTGGAACTCAAAATACATGCAGCCAGCTTATGGGTGGAAGAGGCTTTGTATGGGCAGAGAATATGAATTATAATAATGTCATTTAAATTTGGTTTACTTCCTTGTGTTTTGCTAGTTAAAGGGTTTGTTGACGAAACTTAACTGGAACGTGAAGTATTTTGGTGATACAATTTTGTATTTAGGAGATAAACTGTTTGTTCTGTTATGGGTCTAGTGCTGATTGTGTGCGAACACCATTGTGTGAATTCACTCCATCTATTGTTCCGTAATACCACACCTCATCAGGCAGGTGTTCATATGACAAGAGCTGAAAGAGTGGGAGAACATCTTTGCTATTAAGTCCTCTTAATATGTGGTGCCACGACTTGGTCATTTTGATTAAAATGATTATTAATACTTACCTTTGGCACTTTGTAATAGTTATTCATAGCCAAACCAAATCTGTTGTGGTACAATGCTCAAAACAATTTCTGAAGTTCATATACTTTATAAACAGAGTGAAGATAAGCGTGCGTTTAAAGAACAGTTCTGTGACAGTGTTAAATCCGTTGGGGTAGGAGCGAGCTTCTGTTTTCCAAACGCTGCCTATGTGCTGCCGACCTTCATTTGCCGTGGATCAAAGCGAGGCCTGCTCTCAGTGCAAATGGATGTTTTGAATTGTTGCAAACACACGGGATTTGGGTTTCAGTTTGTCAAATTTGAATACAGCCATGCTTCGTTGAGCTAAATGAGTATATAAACGTAGGGTGACAGCGCCACTTACTGGTTAGAGTTGGCCACAGCACATTGACCAGCCCTACGTATTACATGAGGAGTACTTAAGAAGATGCATTAATCAGCCACCAAAGATGACGGCAGCAAAATTGGCTCATTCCCTCAGCTAAATATGAAGGAACAAGTGGAAGCTGTGTGGGGAGCTGAAAGCCTGAATCCCAGATGATGTGGAGGCTTTCATCAGCGCTCCACTAGTACCAATATGGTGACATAAAGTGACGCCCAACTGTTGCACAATACATTCTTGGTAAAAACATGTAATTTATACACAGTTGCAAATTGATGTGTGTTAAACGTAGTCTTTGAAAAGAAAACGGTTTAATTACATAAAATCGAGCCTTTATCGTTTGAAATTGAAGACCTCTTTTAACAACCTAAAGCTAAAATGCTGTGAAAAATAAATATGACAGGTTAAGTACAAACTCTTCTAAAAAACATTAAAAAAGCCTTTTAATGCAACATTTTGTACACACAGCTGGAACAAAGAACATTGACTGAAAGTGACATGAATACTGCGGCTGGTTACAAAATGTACGTCTTGCATTTATGCTGGAACCCAGTGATGTAATGAATCTAAATCTCCCCCACATCCTCACTAAGACCACCGCCTGTGCAGACCTCTGTGTTGTCGCCTTCTGCAGTGGTGAGAAATGTCCCAGCTCTTATCTCAGAAACATGTAGGAAACAACGTCTACCAATGATGGAGCCAAAAAACATTTGTCTCTAAGCATCTTCCCTTCTATGCATGCTTTTCAGATTTTTATTAGTGAGTGCATCACATTTGTAGAAAGACTTGATCAATTAACAGTTGACTCCTAGTGACTTCAATAAGCCACTCTGACATGCTGGATTCCAACCTCTGGGCCAAGCCAGCACCGGAGGGACCCATTTTTGTCGGAGCTGGACAGACGGCG
>TrinityLAB_DN209012_c0_g1_i1 len=684 path=[0:0-683]
GAGCTACGATAGTTGGTGTCATAACTTGTGTTATGACCGTGACGTGGAGCCCGTTGGCCAGCCGCCCGCCCAGTGGAAGGTGGATGCTCGTTGGCTGTTGGACATGGATGAGTTCAATGAATGGATGAACGAGGAGGACTATGCGGTTCGTCCGACCGGTACTTGTCGCCGAAATGTGTTCACTACGAAAGAGCTTCTTGCCCAGTGCGAAGCAGACAAAAAACGAAATCGCAAACGGCGAAAGTCACCCAGTCCTGTGTCGTCAGAAGCGGAAAAGAAGAAGCTCAGGGGTGCTGCTAAAAGGCGGCAAGACGTGGACGATATCAAGGCCGAGCCGGAGGATATTGAAGCTGAACCGATCGTCCAAGAAGTTCAAATCGTTAAAACAAGCGGCAAATCAAGAGACAGTGAATTTCTGCCTCCGCGCAGCGACTCCATGCTCGACCTGGACGCTGGCGCCGAGCCGGGCGTCGCTGTGTACAGAGAGGAACCTGTGGATCAGTTTCAACAAGCCGAAGACACAAACCCCACGGAGCAGTCGCACATTGTCGTAATTCCCACCTACGCTTCCTGGTTTAATTACAACGAAATCAACCAAATCGAATGCAAAGCTTTACCTGAGTATTTTTACCTAAAAAACAAATCAAAGACACCCGAAATCTTTATGGCGTACAGAAATTTTAT
>TrinityLAB_DN209023_c0_g1_i1 len=707 path=[0:0-706]
TCTTCCGATCTCCCCGAGCATGAGCGACGCCGGCCGCGCCGATGCCCTGTTAGCCGATCTACCCCGGGACGGCCGTGGCCGGCTTAAAGTCTTCCTCGGCGCCGCACCCGGTGTGGGCAAGACCTACGCCATGCTCCAGGCGGCCCATACCCAACTGCGCCAGGGCGTGCGCCTGATCGCCGGGGTGGTCGAAACCCACGGCCGCGCCGAAACCGAAGCTTTGCTCAGCGGCTTGCCGCAACAACCGCTGTTGCGCAGCGAATACCGTGGCGTGATGCTCGAAGAAATGGACCTCGACGGCCTGCTCGCCGCCAAGCCAAAGCTGGTGCTGGTGGACGAACTGGCCCACAGCAATGCGCCCGGCAGCCGCCATGAAAAACGCTGGCAAGACATCCAGGAGCTGCTCGCTGCCGGCATCAACGTGTTCACCACGGTCAACGTCCAGCATCTGGAAAGCCTCAACGATCAGGTGCGCGGCATCACCGGCGTACACGTGCGCGAAACCTTGCCGGACTGGGTGCTGCAGGAGGCCGATGAACTGCTGCTGATCGACCTGCCATCTCGCGAGTTACTTGAGCGCCTGCGTGACGGCAAGGTGTATGTGCCCGAACAGGCGCGTGCGGCCATCGATGCGTTTTTCACCCAGACCAACCTCATGGCCCTGCGCGAGCTGGCCATGCAAACCGCCGCCGCCCACGTCGACGACA
>TrinityLAB_DN209014_c0_g1_i1 len=789 path=[0:0-788]
GCGCCTAAACCAAACATGGACAGCAAAATAGAAATAAAAGACTACACGCAGGTGGAGCAGTTTGTGAGGGAGGAGAAGGAGTATCTGGACAGAATGGTGCAGAAAATAAAGAACGCAGACATTGAGCTAATTATTGTGCAGAAAAGTTTGTTGAAGGAAAGCATAAGTGCGCTGGGAATGCATTTGCTCAAGAAGGCAGGCATTGCAGTGATTGACGGGGTAGAGAGAAAGGATGTAAATTTTCTGTGTGAGAAGTTCAAGATGAAGGCAATAGCAGATGTGGATTTGTTGGAGGGTGCAAGGGAAATCAGAGTGAACAAGGATGAGTCTTTGGTCAATGTTGAGTGTGACAGCTGTTGCACAATAACAATAAATGGAGTGGATGCGACTGTTGTTGACGAGGGTGAGAGGTGTTTAAACGATGTTTTGTGTGTTATAAAAAGTTTGAAGGAAGATCCATTCATTGTTCCAGGTGGTTGTGCGATAGAGACAGGCGTGGGAATAAAGATTGAGGAGTACCAGGGCACGCACAAATTAGTCATGGACAAAATAGCAGAGGGTTTTTTGGACATGGCCCATTTGTTGTCAAACAATGCTGGATACTACTCAGTTGACACAGTGACAAAGTTAAAGAGAAAAATGAAGGAGAACTGGAATTTGGGAATATCAATGAGAAGCAACAAAATAAGTGACATGGTTAATGAAGACGATGTGATTCAGCCTGCGTTGGTCAGCAAAAGCACAGTTACATTGGCAATTGAAACAGTGTCGATGTAATTGAGAATTGAC
>TrinityLAB_DN209106_c0_g1_i1 len=903 path=[0:0-902]
GAAGACGGCATACGCGATGAGTCCAAGTGACTGGAGTTCAGACGTGTGCTCTTCCGATCTGTCGTTCAGTGCCGCAATGGGTCGCCGAATTCGGGCGCAGAGGAAAGGTTCCGGTCCAGGCTTCAAGGCCCACACACATCATCGCAAGGGCGCCGCCAAACTGCGCGCTATCGACTTTGCCGAACGGAAGGGATACATCCGCGGCGTGGTTAAGGACATCATTCACGATCCCGGCCGTGGCGCTCCGCTGGCGATTGTCCAATTTCGCGACATGTACCGTTTTGGTCGTCGAAAGCAGTTGATGATCGCCTGCGAAGGTATGCACACTGGCCAGTTCGTTTACTGCGGCCGAAGAGCGGCCATTTCCATTGGCAACGTGCTACCTTTGGGCCAGATGCCCGAAGGTACGGTAATTTGCAACGTGGAAGAGAAGACTGGCGACCGTGGAAAAATGGCCCGAGCTTCGGGCAACTATGCCACCATTGTGGCCCACAATCCGGACGCCAACCGTACGCGAATTCGTCTGCCGTCGGGCGCGAAAAAGTTGGTGTCGTCCAGCAACCGCGCGATGATTGGCATTGTCGCCGGCGGCGGTCGAACGGACAAGCCAATTCTGAAGGCTGGACGCGCCTACTGGAAATACAAGCCGAAGAGGAAGTGCTGGCCCAAGGTCAGGGGTGTGGCTATGAACCCTGTCGACCATCCGTTCGGTGGCGGTAACCATCAACACATCGGTAAGCCGTCGACCACCAGACGTGATGCTTCGGCTGGTCGCAAGGTCGGCTTGATCGCGGCTCGTCGTACGGGACGGGTGCGCGGAACGCGACCTGAGAAGAAAGAAAAGGAAAAAGATTAGTGCCTCTGTGGATGCGCTAAAAATGCGGAATAAAATTTAGCGGTGGC
>TrinityLAB_DN209129_c0_g1_i1 len=934 path=[0:0-933]
ACAAATTCGGTTGATGGTCAAGAAAATCCTTTATCAGCTATAAGAGCTCAAAAATTCTATGAAGTTCAAAAATATTTAGCAATGACTAATCATATATTAAATGATCAACTATATTTAGCAAGTGGGTCTTCAATGAAAAAATTACCTCAAAACTTACAAGATTTAATTAAATCAGAATCTGAAATTGCAGCACAATATCATACAAAGTTATTTGTAGATGAAGAAGCAAGTATAATTGATTTCTTTAAAGAGCAAGGGGTAACAGTTACAACTCCAGATTTAGAACCATTTAGAAAAGCTATGCAACCATTCTATGAAGTATATATAAAAAATAATGGAAAATTAGGAAAAGAAGCTTTAGATGAGATAAATTCAGTAAGATAAGAGAGTAATTTGTGAGTATAGGAGTTGAATATGAATATAAGAAAAATTTTTGATAACATTGAAGAGATTGTAGGTGCAATACTTTTTATAACAATGTTTGCTATTCTAATAGCACAAATCATCTTTAGACAAGTATTTGACTCTCCTCTTATATGGAGTGAAGAGTTAGCTATTCTACTATTTACATATACTGGGATGTTAGGTGTAAGTATTGGAGTGAAACATAGGCAACATGTTTTTATAGATTTTTTATACAATAAATTTTCAGGAAGAGGATTAAAAATAGCCAACACATTTATTCAATCAGTTGTATTCATCTCTTTGCTTGCAATGATTCAAATAGGATATAGGTTATTTTTAAGAAAAAAGATATTTCAATTGATAGCGTTAAAAATATCTTCGGGATGGATGTACGCAGTACTACCTTTAATTGCTTTACTTATGTTAATCAGATTTATTCAGGTTTTAATTCAGGATTATAAAACTGGGAAATTTATAATAGAGCCTAAAAATCTAAATATTGAAGAAGAAAATGATTCTGAAACAGTAG
>TrinityLAB_DN209246_c0_g1_i1 len=608 path=[0:0-607]
CGATCTACCAAGTTTGTCAATGGACCCACGTATCGCAAATGGAACTTCACGTTGCCCATGATGGCCACGCTGTACCGGCTGGCCAGCCAGCTGTTGACCGACCTGGTCGACGACAACTACTTCTATCTGTTCGACTTGAAGACCTTTTTCACGGCCAAGGCGTTGAACGTGGCCATTCCGGGCGGCCCAAAGTTCGAGCCGTTGATCAAGGACCAGAATGCCCAGGACGAAGACTGGAACGAATTCAACGACATCAACAAGATCATCATCCGACAGCCCATACGAACCGAGTACCGCATTGCCTTTCCCTACCTGTACAATAGTCTGGTCAACGCGTTGCCGGTGCAGCTGTGCTGGTATCACACGCCGAACGTGGTGTTCATCAAGACGGAGGATCCAGACCTGCCGGCCTTCTATTACGACCCGTTGATCAATCCGATGACGCTGCGTCACGGAGTGAAGACCAAAGAGCCGCTGCCGGACGACCAAAGTGACGAGGATGACGAGTTTGAAATGGCCCAAGGTGTGGAACCGTTGTTCAGCGACGCGCAGATCGGAAGAGCGTCGTGTAGGGAAAGAGTGTCTGCTTCCGTGTAGATCTCGGTGGT
>TrinityLAB_DN209270_c0_g1_i1 len=1352 path=[1:0-53 2:54-1351]
GGCATACGAGATCTTAAGCCGTGACTGGAGTTCAGACGTGTGCTCTTCCGATCTGTGGGAGAGTTCCTTCAGCTTTTAGTGTCTTTGTTATATTTTATGAAGAGTTCTGGGTGTCTACGCTCGATCTGCTGCAGCCCTCAGAAGAATTCCTCGTTTGTCACATTACAATCAAACTTGTGTGTATTTTATCAGGATTTCATGAGACAGACCAATGATTCACCATTTTTCATGTTACAAAAAAAACCATTTTAGCTTTTAATACACCTGCAGGTCTTTTTGGTTTTCTGAGGGCTTCTGAAATTTTGCATTTTCCACATTTTCAGTCAGACTGGATGGAGAAAGGCTGTGAATATTAGTCTCACCATAAATCCTGTTTAATCCTCAGTCTGGACTTTGACTAGGCCGTATTCTTCTGCTGGAAGCTGAACCTCCACCACCCTAAAGTCTTTTGCCTCCTCTAGCCCGGTTGGGCTGATCTCCTGCAGCTTTTTAAATGTTTTGGCTTCAACAAACATGAGTAAAATAATTAGATTAGCAGGATTCTGGAGGACTTTGCTGCACACCGAGGATCTAATTCAGCCATTTTGACTCTGGTGACCAAAAACGCCTCCTAAGGGCTGCAGGCCTTCGAGGAGCGGAGCGCGACACCTTTGCTCTAGCAGATTTTCTTCTAACGTTGCCTCTGATCAACTTTCTCTGCCCTAAACTGTAAAGACCAGGTTGCTTGTGCGATAACCACAGGGATCTGAATTTGGTCCAAAATTTAATTTATATATTTCCAAGGAATATTTAGTTTTAGTAATATAGACTTTTTGTATAGATGACGTGTAAAATGTAATTCTTGAGTATGACTGATGACAAACTTAGTTGGAAACTAGACATTATACATGTACATTTTCTTAAGGTCTTTTTATTAACGAGGTTAATGGCTTATTGGAGTGTAATGCACAGTAATTATTGCATATGTAGATTATTTTATAATACTGCAACTTAAAGAATTGGGTGGAAGTAAATGCGTTTGTCTTTATCCAATTCCTTTTCAAGTCAATATCTTACGTATCGATATGTAAAGGTTGAAGAGATATGAATACATTTGCAAGGCAGTTTAAATATTTATGCATCTTAACGATGGAAAAAAAATATTTGTTTTTGGAGCAAAGTGTTCAGAACCATTTAAATCTTTTTTTTAACATTTGGACCAAGTGGTTGATGTTCACTGAACTTTTTTAGATTCTAAAAGTCTTATCTGATGCAATAAAAGAAAATAAATTCACTTTACTGTTTTTTTTTTTTTTGTTTTTTAATCCTTTTGCTTTAATGAAGTTTTGATGCGTTTCAGTAAATGGTTCCCT
>TrinityLAB_DN209336_c0_g1_i2 len=1258 path=[0:0-1257]
TCAAGCAGAAGACGGCATACGAGATCTTAAGCCGTGACTGGAGTTCAGACGTGTGCTCTTCCGATCTGAAAGGCCAAGCAACTCAGTAAAGTTTGCTCCCGTTTAACAATTAGAAATTCACAAATCCTTTTTTTTAAATCAGATTCATTACCACTTTGCAATGGGCTTGAAGATCTGACTAGTGATCTTAAGGTAAAATCTGTTGAACGATCACCTCAGCGTGTGCTTGTCATGAACTGTCAGCAGTGTGGTGACAGTTCTTCATCTCCCTGGGCTGACAGGGTACCAGTTGAGGAAGAATCCCCTCCAGAATCAACACCTCAGGCTCAACTGTTATAATAATGTTGTGTTAAAGGGGCTCTTTTCTTTCATATAGAGTTTATATGAACATAAACCCTTTGACCAATGTTAACTTACAAGGGTGTTCCTGAAATGTCATATTCAAGGGACCATCCGGTCGTCAGTCTTTAACTTTTACAATTTAGGTTAAAGTAAACGCTATCTCAAATGCAGGTCATGAACTCTGTAAATTAATCTGCAGCTATCCAGGCTGTTTTTTAAAAAAGCAAACCTAGAGCAAGAATTAAACCACTTTGTTTCAATGCAGACCCATGGTAACCCAGACATTAGAGAGACTGCCTGGAGGGAAACAAATCAGTCTGTTACATTTATGCAGCTTTGTTGAGTTTGTCTGTATTGCTGGGTTATTATAAAGAATTTAGTCAAGATGACTGACAAGGGCTGCAGTTTGTGAGAGCGCAAGTTCTACTATGTACGACAGTTTGAGCCTTGTTTTTGTTTCCTTTTGATAAAGTGAGTTTCAGCCGTCCTCAATTTAAAATTAAGAACAAAACAACCAATAAAGATAAGCCTCAGGGGTTATTCTCCATTGTAGAAAACAATAGGCATATTGTTAAGCTGAAACTTTATGATAGCAGCCCATAGAGCTGCTGCAGCACTGGAACGCCAGTGGAGAAGCAGTGAGGCCTGGTTAGGTGCTAACCCATAAAACATGAACACAAAAACATAAACAACTGATGCCTCACCAAAACGCAAACCTTCCTTATATCATCATTTGTGATGTGCCTTTCTAATACAGATCTCCTGAGGTTGCAGTGTTATTATACTTTGAAACAGGCTTCTTTCAGGTTAAACAATGCACTGAATCGAATATTAATTAAAGACGTCTATCCTTCTCAGATTACCTACTCCCTCACCAGATTTGCAATCTATGAGACGGTTAGAGACATGATGGGTC
>TrinityLAB_DN209334_c0_g1_i1 len=575 path=[0:0-574]
CGCGAATCAAGCGTTTCAAGTCGGAGTGCGACAAAGATGTGTACAACTTGCAAGCGCATCTCAGGCTGATCAACGCTTGTCGCCAAGCCGGCAACTGGGAGGCGCTGAGCGACGCCTGGCAACGCGCCCACAACTACGTGCCGATACCTGCAGATCAGTTTCCAAAATGGCTGGACGACGAACTGGCCCACGATGCACCGCCGGAGCGCATTCGTCAGCTATATGAAAACTTCTTATCCGACTATCCCGTCTCTGCTCTGTGGTTGAACTATCTGCAATGGTCTTGTTCCAACTGCACCGTTGAGCAGTTGTTGCAGTTGTTCGAACGGGCCGTTGCTGCCAACGGATTGCATCTGCTGTTGGGCAGCACCGTCTGGGGTTCATATTTGGACGTGCTGCCGTTGATTTCACCCCAATTCGACGGTCAATCGTCCCTGGACAACGTGAAAGCCCTGTATCGACGGCAGCTGGTCGTGCCGCTGTTGGACATGCAGAAAACCAGAGACGATTTCATCAAAACATTCGGCGCAGACGCCATGGACGAGCACCTTGAGGACGCCTACGCCGAAGCGTAC
>TrinityLAB_DN209488_c0_g1_i1 len=1181 path=[0:0-1180]
CTTGAATGTATAGCGGCTTTCTTAGCTCAGCAGGCGCAACACAATGAGCATGTAAATGAAGTGCTTCTTTCTAAAATATCAACCTACAAGGAACTTGATAAATTGACCAAATACGAAAATGTGTCCAGACACAATGACCAGCTTTTATTGAGCAATTCAAATCACGATAAAGGGTCACTTATAAAGTTCAATGACACGCTTGATACCGAAAGCTTTTCCATAACGATGGATTTGGATCATTTGGTTTTAAAAGATTCAGATGTGTCGGGTATTTATGCCTGGTTCACAGAGGAGCCAATCAAGCAAGGAAATCTCAAAAACGGTCCAACTAAATACAGCGGATTTATGGGTGGAATTGAATTCAGCCATTTTAAAGCAAGGTTTGTTTTTTCATACAATCATGGAAAAGACTACAAATACACCCAACATTTCACGACAATTTACGACAAAGTGGACGAGTCCAGACTGGAGGGCGTGACAGATTTAAAACTAAAAATAATTCACACAAAAAACAACATTAAGTTTGAATTGTACGATGAAGACACGCTGATTTCTGACACGTTTAAAATCAACGACCCTGACCTTGTGAAAATGAACAAAGACAAGGCACATTTGGCAATAACGACATATTATGAAAATCCAAAGTCATCTAATTTGTTAGAGCTGAAAAACATTGAGGTGTTTAAAAGAGAAGAAAAGGAAGATTATGACAACATGGATTTGCACGTGGAATACAACACACATACAACAGATGAAAGCAAAGAAACAGTTGTTGAAGCAACTGCAAATGTGGCTCACTTTATCACCTACCTGACAGCAGCACTTGGAACGGTGGGAGAAACACCAATACAAAGCATGGTGTTGACATTTAAAGATGAAATGATGAAATTGCAAAAGAAGGCTGATGAAATAATTGATGGGAAGGGCGTGCCGGGGTCTCCAAAGGAAGATGACGATGAAACTATTGAAAAAATGAAGCAAATGGACAGAACAATGCACGAAATTTACAACACAATGAAGAGAATAAAGCAAGAAGTTGATCATTTACATGGAAAACATTCATCACATCACAATTTAGTGGGTAAAGGCATTATTGTGTTTGGAATATTTTTTACAGTGGCAACGATAGCAAAAGTGCTCATTTACAAGCAGTCAAAAACACCCAAAACATTAAAAAGCCT
>TrinityLAB_DN209402_c0_g1_i1 len=840 path=[0:0-839]
GCCAAGTGGCACCCAGCCGTTGATGTACCAGCAGATCACCAAGCAGCGCACCACCCGTGAGCTGTACGCCGAAAGCCTGACCAAGGCCGGCGTGGTTGACGATGCGCGTGTTCAGGCGAAAGTCGACGAATACCGCAACGCGCTGGACAACGGCCTGCATGTAGTGAAAAGCCTGGTCAAGGAACCGAACAAAGAGCTGTTCGTTGACTGGCGTCCATACCTGGGTCACACCTGGACTGCACGTCACGATACCTCGTTCGATTTGAAGACGTTGCAGGAACTGTCCGCCAAGCTGCTGGAAATTCCCGAAGGCTTCGTCGTACAGCGCCAGGTTGCGAAGATCTACGAAGACCGTCAGAAGATGCAAGCCGGCGGCCTGCCGATCAACTGGGGTTACGCCGAAACCATGGCGTACGCGACCCTGGCGTTCGAAGGTCACCCGATCCGCATGACCGGCCAGGACATCGGCCGCGGTACGTTCTCGCACCGTCATGCTGTATTGCACAACCAGAAAGACGCGGGCACCTACATCCCGTTGCAGAACCTGTACGAAGGCCAGCCACGTTTCGACCTGTACGATTCGTTCCTGTCCGAAGAAGCCGTACTGGCGTTCGAATACGGTTACTCGACCACCACGCCTAATGCGCTGGTGATCTGGGAAGCCCAGTTTGGCGACTTCGCCAACGGTGCCCAAGTGGTGATCGACCAGTTCATCACCAGCGGCGAGCACAAGTGGGGCCGTCTGTGCGGTCTGACCATGCTGCTGCCACACGGTTATGAAGGTCAGGGGCCAGAGCACTCCTCGGCCCGTCTGGAGCGTTACCTGCAACTGTGAGATCG
>TrinityLAB_DN209407_c0_g1_i1 len=755 path=[0:0-754]
GCAGAAGAAAAGTTATTAAGAGCTATCTTCGGAGAAAAAGCAAGAGATGTAAGAGATACATCATTAAAAATGCCTCATGGATCTAAAGGAACAGTTGTTGAAGTTCTTGAATTATCAAGAGAAAACGGAGACGAATTAAAGGCTGGAGTAAATAGATCAATAAGAGTATTTATAGCAGAAAAAAGAAAGATAACTGTTGGAGATAAAATGTCAGGAAGACATGGTAACAAAGGTGTTGTTTCTAGAGTTTTACCAGCAGAAGATATGCCATTCTTAGCAGATGGTACTCACTTAGACGTTGTTATCAACCCACTAGGGGTTCCTTCGCGTATGAACATTGGACAGGTTCTAGAGGTTCACTTAGGAATGGCTATGGGTAAATTAAATGGTGGAACTTATTTATCAACTCCAGTATTTGATGGTGCAACAGAAGAGCAAGTAAAAGATTACTTAGAAAAAGCAGGATACCCAAGAAAAGGTAAGGTTACATTATTTGATGGAAGAACTGGAGATAAATTCGATAATCCAGTAACAGTTGGAAGAATGTATATGTTAAAACTTCACCATCTAGTTGAAGATAAGATGCATGCGAGAGCAATTGGACCATACTCATTAGTAACACAACAACCTCTTGGAGGAAAAGCACAATTCGGAGGACAAAGACTTGGAGAGATGGAAGTTTGGGCTTTAGAAGCATATGGAGCTTCAAATATCCTTCAAGAAATGTTAACGGTTAAGTCTGACGATGTAACAGA
>TrinityLAB_DN209559_c0_g1_i1 len=1307 path=[0:0-1306]
GCGTCATTGTCTTTTGAAGCGGGCGCATTTGTGCATTGTGCAGGTATTCGTCAGCTGTTTGGCATCCAACACCTGCAGTGTCTTGACTGTTGCGTCGAATCGTAGTAGCTTAGTTAGAATGTCCTGTCGTACAGAAAGCAGCTTTCAGCGGTTGCCGTTGTTGGCGCAACCGATCAACTACAAAATACGGCTGCAGCCATTCTTCGAAACGTTCACGTTTGTCGGCGAAGAGCGGATCGAATTGAACATATTGCAGCCAACGGACAAATTGAAATTTTACAGCAGTGAAATCGATATCACCGATGCGTCGCTGGTTTACAAGGACCAAACCTTTCAAAATTTGGCCGTCGACTACGACCATCACTGGATGACGGCTGAGCTGAAGCTGCCCGGCCCGGTCGGTCCGGGTCCGGCCAGTCTGATGCTCAAGTTCAGTGGAATTTTGAACGACAAATTGAAAGGCTTCTACAGGAGCAGCTATTTGGACAACAACGGAGAACGACGATATCTGGCCACCACGCAGTTCGAAAGCACCAGCGCCCGGCAAGCCTTTCCCTGCTGGGATGAGCCCGTCTACAAGGCCACCTTTGACGTGACGCTGGTCGTGCCGGCCGACAAGACCGCGCTGTCCAACATGCAACAAATCGAAGAACAGCCGGCCAACGACGGCTGGAAGGCGGTCAGCTTTGCCCAGACGCCGGTCATGTCCACCTATCTGGTCGCCTTTGTCGTCGGCGATCTGGACTACATCGAGACGTTCACCGACAACGGCATCCAAGTGCGTCTGTTCACGGTGCCTGGCCGATCCGAGCTGGGACGATTCGCATTGGACTTCGCCAAAAAGGCGTTGCCTTTCTACGAAAAGTACTTCGGCGTCGACTACCGCCTGGCCAAGTGTGACCTGGTGGCCATACCCGACTTCGAAATGGGTGCCATGGAAAACTGGGGTCTGATCACTTACCGCGAGATGCGTCTGTTGTTCGATCCCAACGTCACCTCGTTGGCCGTCAAACAGGACATTGCGTTGGTGGTGGCCCACGAGCTGGCCCATATGTGGTTCGGCAACATGGTCACCATGGAATGGTGGACCGACCTGTTCCTGAAGGAGGGCTTCGCCACCTGGATGGAATACTATTGCGTTGACAGCATATTCCCCGAATTCGACATCTGGAGTCAGTTTGTATCCGAGCAAATGATCATCGGCATGAAGCTGGACGCGCTACGCAACAGCCACCCAATCGAGGTACCCATCAACGATCCCGCCGAAGTGGACGCCATCTACGACGCCGTGTCCTATTCAAAATCGG
>TrinityLAB_DN209594_c0_g1_i1 len=730 path=[0:0-729]
ATACGAGATCTTAAGCCGTGACTGGAGTTCAGACGTGTGCTCTTCCGATCTGAGCTATATGTCTACAACAACAGAAGCCAAACTATCTTAGGTATCGTAGATTGCTGATACTTTGCCTGTTAGCCTAACATCAAAATAATTTTCTTCTATTCTGTTCCGATTCCGTGTCTGGGAACCCCTACAGTTACCAACGCAGCCTCTGGAGATGTGATAGGTTTCCAATTTTCCTTCCTCAGAGATGACAGTTCAACCAAGTTTGAATTTAAACACCTGCATGCCTCCTAAAAACAATTCGCTGAGCCCCCCGAGTTTTTCTGTTTGCACCTCTGTTTCTGTAGGAAGAGCAGAGTGTTAGTCATCACCTGAGAAGCTGGAGCATTTTATTTATGTGTTTCCCTCAGGAAGATGTTAATCCCTACAGTACATTTCCTTTGACAGCTTCAGCTCAGGTGACGTTTGATCGGTTGGTCCTTTGGGCCTGGTTCTGTTCCAGGTTTCTCGTTCATACAGTCGCTCCTCTCCACTGTCTGCACAGGCCAGCTGAGGCTGGGGGGTCCGATCGACTGACTGCGTTGCATGTAGGGCTAAACGATTTTTCAAAATAATGCAATTTATTTTATCTTGACATTGCGTTTGTGATTTAATCCAATTATTTTTTTCAGTTTAAAACACATACAAACAACAAATCGATCTGTTTCATTGCTGTGCAGATCAGGTGCTAAAAGAGCCT
>TrinityLAB_DN209527_c0_g1_i1 len=506 path=[0:0-505]
GTGTGCTCTTCCGATCTCTTCGCGAACACGGGGTTCCAGTTTTTATTTTTGCTTCAAGCAAATCATTAGAGGATTGAAAACGCATGGTTACCATTCGTTTAGCTCGTGGTGGCGCTAAAAAGCGTCCATTTTACAACATCGTTGTTGCTGACAGCCGTAACGCTCGTGACGGTCGTTTCATTGAGCGTGTTGGTTTCTTCAACCCATTGGCCCGTGGCCAAGAAGAAACTTTACGTTTAGACCTAGCTCGCGTTGAGCACTGGGTTGCGAACGGCGCTGCGACAACTGATCGCGTAGCAAAATTGATCAAAGACGCTAAAGCAGCTGCTTAATAGCGTTAAGGTATAGATTGATGAGCAGTAACCAACAGCCAGTCGTACTGGGGAAATTAGGCTCCTGTCATGGCATTAAAGGTTGGCTGAAAATCACCGCCTATACCGATTCTGTTGAAGGTATCTTTGACTATTCGCCTTGGCTTATTAAAGAAAATGGCGAATGGCGTGAAG
>TrinityLAB_DN209680_c0_g1_i1 len=696 path=[0:0-695]
AGACGACGGCATACGAGATCTGTATTAGTGACTGGAGTTCAGACGTGTGCTCTTCCGATCTCACGACACCCACCGCACCATTCAGCCAACGCAAGGAGGCTTGATGAACGATGAGCTGCAACACCTGAAAAACCTTGGCAAGACGTCAGCGCAATGGCTGCATGCGGTGGGCATCCACAGCGCGTCCGACTTGCGTCGGCTGGGGGCGGTCGATGCCTACCGAGCCGTACGCACGCGCGGGTTTCGAGCCTCGAAGGTTCTGCTGTATGCGATTGAAGGGGCATTGATGGATGTGCACTGGAACGACATACCCGCGGAGCGCAAGGAGGCCTTGAACCGTCAGTTGGAAGCGATTTCAGTGCATCAGAAGAACTAGAGCGGCACTCAAACCCAGTGTTTACGGGCATTACAAACGAGCGTTTGAGAAAACTGGATGAGGCAGGAAAACAAATGTTGACTCTCAAATGAGAATCGTTATGATTATCACAACTGGTCGCGAGATCAGCCGATAACTGAAAGACCATTGGTTCGGACTCTCAGATTATCTCCTCATCAGGCTAATCACGGTTATTGACCCGGCATTTTGCCGGGTCTTTTTTTGCCTGGGGGTTTGTGCCGCCTGGCCCACACTACTGGCGAAACTGCGCGCAGTAATCCTGCTCCGGCATCGCCGCGGTGTACCACACGTAATCAGCC
>TrinityLAB_DN209660_c0_g1_i1 len=562 path=[0:0-561]
CTGTGGTGATGCGCGTCTTCGACTTCGTGTCGCCCACCGAGCACAGCTTCGAACTGTTGGCCTACGTGAACGCCGTCATCGGGGCGTCGCATCCGTCGAACAGCAGCGGCGGCGACGACAACGACGACCTGTTCAACAATGTCCAGGCGGCCATTAGCCAGCTGGACCGAGTAGCCGAGGCGGCCAGCAACGCCGACGTCGACCTGGAGTCGGTGCTGAACAGCCTGTCGTCGCTGGTGCCGTCGATCAGTCGGCCGGAGCATACGGCCGTGCTGGTTAGCAATCTGTGCGCCAAGATGAAGTTGCCCCAGTTGCACGGCAAAGAGTCGTTGGTCTACGTGCCGCTCAGGAATCTGTTCTACGCCATTGGCGACCAGGCCCAGCTGGCAGCCGATCGGCAACAGTACGCCCTGCTTTGTTGTCTGCTCGAGGTGGCCGCCCGTTGCGACCGTGGCCAGTATCCGGCCCGCATGATCAGCCTGGACGAGACGCTGCAATATCTGCAGCAGTGGCAGTGTGACGTGGCCGAGAAGCGCCACTGTCTGCGTCTGTTGCACCGGGC
>TrinityLAB_DN209624_c0_g1_i1 len=547 path=[0:0-546]
GACTGGAGTTCAGACGTGTGCTCTTCCGATCTGTTCTGGTCCTGGCAGGTTCAGCAGGGTGTGTTGAAGAACCCGCGTTCGTTCATCAACTCCACTCCGCACATGAGCTTTGTGTGGGGCGATGACAACATCAAGTTCCTGAAAAAACGCTACGAAGCCCTGAAGGCCAGCCCGCTGTTCGCTGGCATGCAGTACTCCGAAGACCCGGCGCAAATCGCCAAGTGGGTTCCGTTGATGATGGAAGGGCGTGACCCCAACCAGAAAATCGCGGCCACCTGGAGCCCGATCGGCACCGACGTAAACTTCGGCGAAATCACCCGCCAGTTCGTCGCTCACCTGCAAACCACGCCGAAGTTTGACTTGAAGCTGTCGAGCGAAGTGCAGGACATCACCAAGAACGCCGACGGTTCGTGGCGTGTGAGCTACAAAAACCTCAAAGACGGCACCAAGACTGAAACCGACGCCAAGTTCGTGTTCATCGGCGCTGGCGGCGGTGCCCTGCACCTGCTGCAGAAGTCGGGCATTCCTGAAGGCAAGGAATACGCAG
>TrinityLAB_DN209672_c0_g1_i1 len=903 path=[0:0-902]
GTGGGTTTGCTGGGTGTCAGTGCCAAGCCTGGCCTGGAATTGAGCGGGCAACGTCGACGCTTGCTCACCGCGTTGAGCCAACCGCTGGCCCAGGCGCTGGCGCGGGCACAATTGGGGCAGGAGTTGGAATCGGCGCGCCTGCACGGCGAAACCGAACAACTGCGCAGCGCTTTGCTCGCGTCGGTGTCCCACGATTTGCGCACGCCGTTGACGTCCATGCGCGGCAGCATCGACAGCCTGCTGGCCCTCGGTGAAGCGATCCCGCTGGAGGATCGCCGCGAGTTGCTCGAAGGCACCCGCGATGAAGCCGAACGCCTCGACCGCTATATCCAGAACCTGCTGGACATGACCCGCCTTGGCCACGGTGCGCTGAAACTGGCACGGGATTGGGTGTCGCCCGGCGACATTGTCGGCAGTGCCCTTGGGCGATTGCGCGCCGTGCTGGCGCCGTTGCAGGTGAGCACCGATGTGCCGCCGGAACTGCCCTTGTTATATGTGCATGCGGCGTTGATCGAGCAGGCCTTGGTCAACGTGCTGGAAAACGCCGCACGGTTTTCGCCGCCCCAGGGCCGTTTGCAGTTGCGTGCGGGCGTGCAGGATGAGCAGCTTTTTTTTGCCGTGGCGGATGAAGGGCCAGGGATTCCCGAGGAAGAGCGTGCGAAGATCTTCGACATGTTCTACACCGCTGCCCGCGGTGATCGAGGCGGGCAGGGCACCGGCCTTGGCTTGGCGATCTGCCAGGGCATGGTCGGCGCGCACGGTGGGCATATCAGCGTGGCCGATGGCATTGACGGCCGGGGCACCTGCATCACCTTGTTTCTGCCGTTGCCGACACCACCTGCCTTGGAACAAAACCTGTAGGAGCGAGCGTGCTCGCGAAGGTCGTTAACGATAAAGATGGCA
>TrinityLAB_DN209663_c0_g1_i1 len=766 path=[0:0-765]
TATTGGCCGAGGGCAAAGAATATTTGTTTATTTCAAACATTGACAACCTTGCAGCCACGGTGGATATTAAAATATTGAATTGCTTAGTGGAAAATGATATAGATTTTTGTATGGAGGTGACTAAAAAAACACGTGCTGACATCAAGGGAGGAACGCTGATTAATTACGAAGATAAATTGAAATTACTTGAAATAGCAATGGTGCCTAAAAATAAAAGAAGTGAATTTACATCAGTAAAGAAGTTCAAAATATTCAACACCAACAATATTTGGATAAAACTGACAGAATTAAAGAAAGTGTTGGATGCTGGAGATTTGAACTTAGATATCATTACAAACATCAAAACAGTTGAGTCAGAAAGTGTCATTCAGCTTGAAACAGCTATAGGTTCAGCCATTAAATGCTTTAAAAACTCAGCTGGAATGCTGGTCCCAAGAACAAGATTCACCCCTATTAAAACATGCTCAGACTTGTTTTTGTGCAAATCGAATTTGTTTGAAGAATACAATGGGGCGCTTAAACTTAACAAAAACAGAATCAACCAAGCAAACTTGCCCATTGTTAAACTCATTGGAAAAAACTTTAGAAAACTCAAAGAATTTAAAGAATCGTTTGGTAACATTCCTGACATTGTCGACTTGGATGTGCTTGCTGTGACTGGAAATGTAACATTTGGTGAGAATGTTGTTTTAAGAGGCATTATAATTATATGCTGTCCTGAAGATGGTAGAATAGATATACCAGATGGTGCAATTTTAGAAGATAA
>TrinityLAB_DN209622_c0_g1_i1 len=1106 path=[0:0-1105]
CAGCGTTATTCGTCATCGCAATCGTCGGAACTAGGATGCAGTACAGTGCAGTTCAAGTTATGTCGTTCTTGTTTCTGTTGGCCGGAACCGGCCTGGTGGTCACTTCGATCGCCACCAGCTACTGGTCTTCGGAAACTAGCGGCCTCAGTTCCAAAGACGCCAACTTTTTCGACTCAAATCGCGGTCTCTGGGAAAAGTGTCATCGCTTCTTCAACTTGGCCATTGGTCAGAGTACGCTGACCGACGGTCTGCACTGCACCAACCGATTTAAGACCATCATTGACCGCGCCGAACAGGGTGATTTCAATCTTCAAAATTCCGATCTTCAAGCATGGGAAATCGCAGTCTTGGCTCTGATGTCCTTATCCGCCTTGATCAGCGTTGTTTCTTTGATCTTCTCTCCGTGCTGTTGCAATCGATGCGGTTGCTGCTTGACCTTCTTCGTTCTAATTGCCGCATTGTGCAGTGCCGGCGGCGTGGGCACTTATGCATACGAAGTGCTGTCTGGTGAGAAAAGGACGCACGATCTGCAATCGTTGACACAAGGCTTAATTTCGTTCGGTTGGTCATATTGGCTGGCTGTGGCCGGTGGCTGCTGTCAGACCATCGCGGCAGTTGGTTTCGGCGTCTCCAGAGCTAGCAATCATCCATATTCCCACGTTATATAGTTAAGACGCTCCGTGCAAACGCAAACGTCATATCCGAGGTCGGTTTGATCATCATTCCCTTTCTTTCGTACGCTGCTTAATTTTCTCGCTCGCTACCTATTGCTCTATACCCAAAACGCGGACTTTCGTCAGTTCCCATCTTTTCTTGTTGACATACTTAACTAACTCGTTATTGTTTTATATTTGATATATATATGTATACAGTTCTTCGTAGCGTATCTGTTCACTGTTCGCCATAAATGGCTGAGACTACGTAACAACAATAATAATCCCATGTAGGTGCAACCCGTTTGGCCGTGACTTTTTGTTGGCCAGCGGTTCGGCGATGCTGCTGCAAATGACGGACGCACGCCTCGATGGTAACGCGGAACGATGCCGCCGTTTAGCCGGGGTCTTTCGCTTTGTTGCATATTAAAAATGGATGCCACTGTCTCTTAT
>TrinityLAB_DN209605_c0_g1_i1 len=1324 path=[0:0-1323]
CAGACGTGTGCTCTTCCGATCTGCCTTTGTAAGTGCATCTCTTGTTGCACACCTATTTTCAGCTGTAAACGCCAGCAGTGCAAATGTGAACATTGGATCAAACTGCCCCATAGAATGCAGAATAGAACACAAGCAGGAGTGTCCCAGCGACTGTCAGACAATCAATGAAATATTGTCGCGGAAAAGCCCAGGAGACGGGATGAGCCCCATGGACGTGGCAGACGTCATCAGAAAGACGTACGAGAACGCCCAGAACAACATTGAGAATTACGCAGGAAAGCAGTCGGGCGCACTGGATGAGAACGGGAGACTGAAGAAAGACCCACTGGACAACACGCCCAACTCAAATAAAAATTACACGCCCGGCAACAACGCCCTGCTCCCATCAGCCACCAACCCCCTGGACCCAAACAACGCAAACCCAGCCAAGGACACCACGGGCGGATCCAAAGACTACCTGAGGGGCGGACTGGGAGACAACTTGCTGCCGCCCTCCGCCACCCCCGGGGACATCTCAAACTGGGCGCCAGACGGCCAAAAGACGCCCACCCACAACGACCCCCACAACATCTTGGACACCTCGTATAGGCCAATCAATAACAATAAGCCAATAATAAAAGTACAAGAGGTCCCCACTGTGGTTAAAACGGTCATCTCCTACGTCCCTCAGGTCACAACAGTCACCGTCCCCACCCCGCCCATCATCGTCCACGACAAGCCAAAGACGGCCACTGTCGTGCAGTCCGTGACCGTCACCCAGCCGCCGCTGACCATCCGAATACCTCCGCAGACTTTCATACAAACACTCCCTGCCACCACCATCACCAAGTTCAAGCTGGACACGGTGACCCAGATCAAGACGTACGTGCAGCCAGTGGAGCTGCCCAAGGAGACCCTCACGTCCTACGCCCCTGTCCAGACCACCACGGTCGAGAAGATGGTCACGTCCATCGTCAAGCTGCCCCCATGCACCAAAACCATCCACACCGTCTACACCGCCCCAGCCACCACCGTGTACGTGGTGAAGACCAAGGCAGTTCCCACTGAGATGAACATTAAGCTCCACAACAACGTGGTGCAACCAGCAGTGGAGCCAGTGGTGAAAATCCACAAGGACGTCAGCCACGTCAAGTTCCCAGGCACCAACGTGACCCTGGTCAACTCTCCAAGCGGGGTCTATCCAGTCCTTGCTGGCCAGGGCGCACAAAACATAAATGAGCCATATGTGCTGGACACGTCCAAGATAGCAATGTATTGCAAGAAGAACGAGGCAACTGACTTTTGCTCAAAGCTGCAGCAGACCAGATCGGAAGAGCGTCGTGTA
>TrinityLAB_DN209698_c0_g1_i1 len=524 path=[0:0-523]
GACAACGGGCGCGCCCTGATCTGCGTACAAACAGCCGAAATGTCGTCAAAGGTAAAAGCCGCGGCTCCTGTCGAAGAGGAACCGCAGTCGGCGCCCAAGGAGGCCGAACGCAAGGTGAAGAAGAATCTGAAACGCCGAAAGACGCTACGTCTGTACGTGAAAGCCGTGTTCACTGGCTACCGCAGGTCGTTGCACAAACAGCACGAAAACACGGCCCTGCTGAAGGTCGAAGGCGTCTACAACAAAAAGGACGCTTTGTTCTACGTCGGCAAGCGATGTGTGTTCGTCTACAAGGCTAAGAAGAAGCAGAAGCTGCCCAACGCCTACGTTTGGAAGAAGACGCGCGCAATCTGGGGGCGAGTCAAGCGACCGCACGGCGCCGGCGGAGCCGTCCGGGCTCAGTTCAAGCGCAATCTGCCGGCCTCGGCAATGGGCAAGCGTGTTCGAATTATGTTGTACCCGTCGAACATTTAGAACGACGCTGCAGAAATAAACGCGGAGTGCTGGGAGATCGGAAGAGCGTC
>TrinityLAB_DN209652_c0_g1_i1 len=662 path=[0:0-661]
CTTGGCGGTTCGGCCAGCGCCGCCGTCATCGGCCTGGTCGGATCGTTCAGCAAACTTTGGTTAGGCTGCCTGAATCGGTTGGCAATCGAGCGAGGCGATGTATTGTTGCAGTGCTTGCGTGCCGGCCGTCCATTGATTACTGTGGCCAACCACCACAGCTGCCTGGACGAACCCATGCTCTGGGCCTTGTTGCCGTGGCGTCACTACTTGACCAGTCCATTGCAGATGCGCTGGGTGCTTGCAGCCAAAGAAATAGTGTTCACAAATGCACTCTATTCGCTTTTTTTTCTCGTTGGGTCGTTGCATTCCCGTCACGCGCGGAGCAGGCGTTCATCAGCCGGCTGTCGACAGTTGTCTGGACGTGCTGAACAACAACGGCTGGGTGCACATCTATCCCGAAGGTCGGGTAAACTTTCCCCGTCAACCGATGCGTCTCAAATGGGGCGTCGGTCGTTTGATCAACGAATCCCGCTCGCTGCCAATCGTTTTGCCAATATGGCATGCAGGTTCGTCTCTCGTATTCGTTGTCAAAGAAAACAAAATCCTTACCCCTTGTCCTGTGTTGCTCTGCCTCGTTTCAGGAATGAACTTTGTTCAGCCGGAGAAGGCCTGTCTCCCTAGAATTGGCAAAGTACGATCATTTGGCCAACTGGAAACGTGCC
>TrinityLAB_DN209682_c0_g1_i1 len=597 path=[0:0-596]
GTATAAGAGACAGTGGCCCAGATGGAGTTAATCTGGATTGCCGAGCGCGAGGAGGTCGAAGTCAACCGGAACTGGTCGGACGTGGAGCAGCTGGATCTGGCGATGTTGCAGAACTACTACAAGCAGTTGATGCACGAAATTGAACTGCGCGAGGCCCAGTTCAACGTGGTCCACGACCAGGGTGCCGCGCTGGTCAACCAACGTCATCCGGCCGTCGTGGTCATCGAGGCCTACCTGAACACCATGCAAAGCCAATGGGACTGGCTGCTGGGCTTGACCCAGTGCCTGGAGAGCCATCTGCACGACGCGGTCAATGTGCGCGAGTTTCTGGACGACGCCGCGGCCTGCGAGCGTTGGATGGAGCGCCAGTTGCAGGTGATCGACAGCGAGGCGTCGCGCGGGGCGCTCAAGCCCGACGACGGCGACCGGCTGCTGGACGAGCTGGAGGACATGCGTGAGGTGATGGACCGCTACCATGACGTGCTGTTGTCGTTGGTCGAACGCAGTCGCACCATATCGCCGCTGTGGCAACGGGCCGAGGTGATCGCGACCGCGATGCCGGTCGGCGCCCTGTGCAACTACATCAAGAAGGAGGCT
>TrinityLAB_DN209712_c0_g1_i1 len=694 path=[0:0-204 1:205-211 3:212-693]
CACTCACTCGTTAGAATTGCTTTGGGACGATTATATCGAAAAACTGACAGATCAGTCGCTAAATCCTCTTAATTCTTACTGCAGCAATTTCGTTGACCTGAAGACGAAGATATCGAAACGCGGTCGTAAGCTGATCGATTACGACGGCGCTCGACACGCCTACGAGTCGGTGAAGAACAACAGCAGAAAGGTTGAGGAGAGTCGACTGCTCAAGTTGGAACAAGATCTCGAAGCTGCGAAGCAAATGTACGATAGTCTGAACAGCGAACTGTCCAACGAACTTCCCGTACTCTACGACGGGCGCTATTCGTTTTTGGTAAATCATATGCAAACTATTTTCACGGCCGGTAGCAATTTTCACTCGGAATCTGTTAAACTTCTCGACGACGTTCAAGCTGTCGTAACGCCAAAGATTCGAGTGAACCCCTGTTGGCCGGCCAAAACGAACAATCACTGTAAACAGCAGCAGCAATCACCGCAGCCACCACCATCAGCGAACAACAGCACCGACGTCAGCTCGTCGTCGGAATGCAAGCCGCCCACGCTTAATTGTCTGGATCGGGGCAGTTCGACGGAACGAAATCCCTTTGCCAGCGATACGGACGAAAGTCCCAAAGAACCATCGCAACCGCCGTCCATCCAAAATGGTGTGGTCGACAACAACAACTGCGCCGAACAAAGCGTTCCAAAGGCT
>TrinityLAB_DN209712_c0_g1_i2 len=746 path=[0:0-204 2:205-263 3:264-745]
CACTCACTCGTTAGAATTGCTTTGGGACGATTATATCGAAAAACTGACAGATCAGTCGCTAAATCCTCTTAATTCTTACTGCAGCAATTTCGTTGACCTGAAGACGAAGATATCGAAACGCGGTCGTAAGCTGATCGATTACGACGGCGCTCGACACGCCTACGAGTCGGTGAAGAACAACAGCAGAAAGGTTGAGGAGAGTCGAATGCTCAAGGTGCGTATGTTGAGCGCAATGTACGCGTCTGCGGCACTAACTGTATGCTCAGTTGGAACAAGATCTCGAAGCTGCGAAGCAAATGTACGATAGTCTGAACAGCGAACTGTCCAACGAACTTCCCGTACTCTACGACGGGCGCTATTCGTTTTTGGTAAATCATATGCAAACTATTTTCACGGCCGGTAGCAATTTTCACTCGGAATCTGTTAAACTTCTCGACGACGTTCAAGCTGTCGTAACGCCAAAGATTCGAGTGAACCCCTGTTGGCCGGCCAAAACGAACAATCACTGTAAACAGCAGCAGCAATCACCGCAGCCACCACCATCAGCGAACAACAGCACCGACGTCAGCTCGTCGTCGGAATGCAAGCCGCCCACGCTTAATTGTCTGGATCGGGGCAGTTCGACGGAACGAAATCCCTTTGCCAGCGATACGGACGAAAGTCCCAAAGAACCATCGCAACCGCCGTCCATCCAAAATGGTGTGGTCGACAACAACAACTGCGCCGAACAAAGCGTTCCAAAGGCT
>TrinityLAB_DN209792_c0_g1_i1 len=563 path=[0:0-562]
TCTGGATGCCCTGACGGGTCAGGATCTCTCTTTTGGTCCGGTGCAGGAAGTTTATGTTGCCTCTCTGTTCAGCGTAGGTGGTCCGCACGGATTGTTTGAATCCATGGTCGGTCTGGGTGCTGACGTACAAGTGCCATGGTTTGGCAAAGTTGGTATGAACCTGTACAAACGTCATGTTAATGAGTCAGGTTCTATTAACGATAAGGGTGTTAAAATTGATGTTGCTGGTGAAGGTTGGAATGGTCAGCAGTTCTCCATGAACTGGTTCAAACCTTTCTATACCTTCTCCAACGGCAGCTTCGTCTCCTACCAAGGTTATCTGGATTATCAATTCGATCTGGATACTCACGATCGTGCTGACCGTACCAGCGATAACCTGGCCACTTTCCACGGTATCTACTGGCACTCCGATCGTTATGCCGTTGGTTATGGTCTGAAGTACTTTATGGATGCTTACGGTACTAAAGATGGTTCCACTGGTTCCTTCCCAGGTGCGACACCTTGGAAGAGCACCGGCTTCAGCCACTACTTCTCTGTTACCTACAAGTTCTAATAAAGTTTGG
>TrinityLAB_DN209757_c0_g1_i1 len=527 path=[0:0-526]
CGGCACGGACACGCTGGCGTTCACGGCCAGTGCACTCAGCTTCATGCTTGAAGACCTGGGCAAGCCGGTCGTGCTGACCGGTTCGCAGATCCCGATCAGCGAGGTGCGCTGCGACGGGCGCGAAAATCTGGTCGGCTCGTTGATCGTCGCCGCCAACTACGACATTCCCGAGGTTACGGTGTTCTTCAACTCAAAGCTTTTCCGTGGCAACCGGACCAGCAAATACGACTGCAACGACCTGAACGCGTTCGAAAGTCCCAACTTTCGGCCGCTGGCTAAGATGGGCACCTCGGTCAAGGTCCACTGGGACATCATCCATCGCAGCGGCTCAGTCAAGAAGATGTCGCTACACACGGAGATGGACCGCAACATCGCCATCGTGCGCATATTTCCCAGCATGTCGCTGGAATGCTATCGGGCCTTCTTCCAGGCGCCCATTCGGGGCGTCGTGTTGCAGACGTTCGGCGGCGGCAACATGCCATCGACGCGCCAGGATTTGATCGACGTGACCAAGGAGGCTGTCGGCC
>TrinityLAB_DN209761_c0_g1_i1 len=571 path=[0:0-570]
CTAATAACTGGCCCCTAGGGTGCGTTGAGCACCTGAACCCTTGTCCATTGGTTTGCACACAAAGAGAACAAAGCTATGAAACGGATCCTTCTTGGTACTCTCTTCACCGTCGTCTCCCTCAATGCAATGGCAGAAGCACCAGGTGGCCCGAACTGCGGTTGGGGCAACATGTTGTTTGAAGGCCAGCGCGGTACTCCGGCCCACTTCCTCGCCTCCACCACCAACGGTACTTCGGGTAACGCCACCTTCGGCATGACCTCGGGCACCAACGGTTGCAGCACCAACAGCGCCCTGTCCTACGGCGGCAAGTCCTGGATTGCCATGAATGGCATGATGAACGAGCTGTCCGAAGACATGGCCAAAGGCAACGGCGAAGCGCTGACCACCTACGCGGTGGTGCTGGGTGTTGCCCCTGAAGATCGCGAGCACTTCGCGGCTGTGACCCATGAACACTTCCAGCAGATCTTCAGCAAAGCTGACGTGACCGCCGACGACGTGCACAACAACACCATTGCTGTACTGAAAAGCGATGCCCGTCTGGCGAAATACGCAACCCAGGCTTAAGCTCGAC
>TrinityLAB_DN209810_c0_g1_i1 len=633 path=[0:0-632]
CTGCCGAGTTGGAACTGCAACAGCGCATGGAAGCGTTGACGGCTTTCGAACAGAAGCATTTGTCAGCAGAAGAGCGAATCGGCAGACTAGAAAGACAGGTTGAAGAGAAAAACGCCGAAGTTTTGCGCATACTTCAGCGGGAAAAAATGAATGAAGATCACAATCAACGATTGTCGTCTACAGTAGACAGTCTGCTGTCCGAATCCAATGAACGTCTCCAGCAACACCTAAAGGAACGGATGCAAGCATTGGAAGACAAAAACCGTCTGTTGCAAGAGTTGGAAGAAATCAAGCGCGTTCTACAGCAAACGGAGCGCGTCAAGGAACGCTTTCAACGAGAGAAGGAACATTTTATGGATGAAATAGAATGTCTACGCAATCAACTGTATTCCGTGCGCACGGGGCAGTATAGCAATCGGTTACAACGAAATGACGATAATTATTCGCACACGTTGCCGGTCAACTATGGTGTTGTCATGCGCCCTGTGAAGGGTCGTGATCGAACGCTGCGCGATGAATTTTCCAAGGTGCGAACACTGAACGAACAGGACTGGGATCGTCTGCAGCAGGCACATGTTTTGGCTAACGTTCATCACGCTTTCTCAAAATCACCGGATGCATTCAATGTCGCCC
>TrinityLAB_DN209850_c0_g1_i1 len=528 path=[0:0-527]
AGGCACCGGCGGTCAGACCGGCGTCTACTATGTCGCTGGCCAATCCATCTGCCGCTTCCTCAATCGCGGCGCCGCCGATCACCAGATCAAGTGCAACGCTCCGGCCAGTGGCGGTGGTGTTGCCAACGTCAACGGCATCCGCAGCGGTGAATTCAACTTCGGCATCATGCAATCCGACCACCAGTTCAAGGCGATGAAGGGGCTGCCACCGTTCCAGGCCGAAGGGGCCATGGACGATATGCGCGCCGTCTTCTCCCTGCAGAGCGAGGTGTTCACCATCCTGGCTCGCCGCGATGCCAAGATCGCCAGCTTCGACGATCTGAAAGGCAAGCGCGTCAACATCGGCAACCCGGGCTCCGGCCAGCGTGACACCATGGAAGAGATCATGGCGGTCAAAGGCTGGAAGAAGGGTGACTTCGGTCTGGTCTCCGAGCTGAAGCCGGCCGAACAGGCCTCCGCCCTCGGTGACAACAACATCGACGCCATGAGCTACTTCGTCGGTCACCCGAACGGTGCCATTCAGGAAGC
>TrinityLAB_DN209802_c0_g1_i1 len=709 path=[0:0-708]
CTTTCAGCAGCTAACATGCAAATCTTAAAATAAAATCTTAAATTTTAGCATATCAAATGTTAGTGGAACTGTGATGCTGCACTGAATTAGTGGCCTTAAGTTTAAAAGTTGAAATCCCAGCTATATAGAGCTAAAAGGTGTTTAAACCATGAAATGTAATAAATATGCCCTTTTTCATAGCATTTATTGTGTCTTGCTATGCAAAATGCCTCCTACATATTCTGATAAGAAGCTTATTACACCAGCCCTCATAGGGGGGCGCTGGTGAGGGGAATGTCAGCAGGGACTCAGACCCTGACTCTAGAAATCATAACAGAAAATCTAGAAAACATAACAGTTGTCAGTGTTCATTCAAAGAACTCCTCTGGCTTCCTGTTGATGACTGCACCAGTCCTCAACTCCCCAGTCTAATGGTTGAGGAATGGTAGAAATACTTTCACTCTTACAACTTCAATAAAAAAAGTTAGCAATAACTGACAGTGCTAGCAAGGAAATAGTAAAATGACTGCCTCTTTATTCTTATTAGCTTTTTGAGGGAGATGTTTTTTATTTTTTTTTGGTTGCTGTTTTGTACCTAAAAATCCTCCTCGTTACTCGGGCCATAGCTGAGGGAACAACATACTTAGAAAGCGCTAAATTTTAACTCCATAGAGCAGACACATCAGTCTTGAGATCGGAAGAGCGTCGTGTAGGGAAAGAGTGTGGTCAC
>TrinityLAB_DN209864_c0_g1_i1 len=961 path=[0:0-960]
ACAAGACGACATGATATCCGACGAGGAGGCGATGCAGAAGTACAAGGAGTACAAGCTGGACCATCATAAACAGCAGCTGCACGCCTTCTTTTTGCTGCACAAAGATCAGGAATGGTTCAAATTGAAGTACCATCCGGAAGACTCGGCTCGCAAGGCCAACGAACACCAGGCCAGCGTCCGACGGCGTTTGGACGTCTTCATGGAACTCAGAGATAAGGGCTGGGTGTCGCGCTGCAGTCTTGACCAGGACAGTGCCGAGGATCTAATCAAACTGATGGATGCCGTGGTGGTCAAGTTGGAAGGCGGCACGGACGACGACCTGGATGCCATTGAGAACAGCTACACGTTCGAAGAGGTGGTCGACCAATCGGCGACTGATTCGAGGGACATTGACGGCACCAAGACGGATTCGCTGGAAATGGACGCGCCGGTGGACAGCCTGGAAAAACCGCAACTGACCGATGTGTCCAAAGATGACGACAACGATGGGGCTGCCAATGGAAAGGGCAATGAAAGTGACGGCGAAATATCCGGCCACGAATCGGACAGGGAGCGGCCAACCAGCGGCGATGGCCAGACGACGCCCAAGAAGACGGGCGGCGAGAAAATAACACTGCACCGGACGCCCAGCATATTTCTGCGCAACTTGGCGCCCACGATCACCCGCCAAGAGGTAGAGGCACTGTTCAAGCGCTATCCCGGCTACTTGCGCATCGCGTTGGCCGAACCGTTGCAAGAGCGACGCTTCTATCGTCGGGGTTGGGTCAGCTTCCAGCGGGACGTCAACGTCAAGGAGATCTGCTGGAATCTGAGCACTATTCGGCTCAAGGACTGCGACCTGGGTGCCATCGTCAATCGTGACCTGACGCGCCGAATCCGCGCCGTCAACGGTATAACTGGACATAGGGCCGTAATGCAGAACGACCTGCGCAACGTAGTCCGCCTGGTGCAACTGTACGAC
>TrinityLAB_DN209938_c0_g1_i1 len=875 path=[0:0-874]
TGCCAGCCAAACGGTGGTTGCCGCATGACAACGTTGTCATCTTTCTGTTCCGCTGGCTCGCCTTTCGTCTGATGTTTGCGTCTGGCGTTGTCAAGCTTTTAGGCCAAGATCCAACCTGGTGGAAGCTTAGTGCTTTGCAATACCACTTTGCTAGCCAGTGCATTCCGACACCGCTGGCTTGGTTTGCTCATCAACTGCCAGAAGTGTTGAAACAGCTATCTGTTGTTGTCACTTTTGTAATTCTGATATTCCTTTCCTTCTTCATGTTAACCCCTTCAAAGGTTTTACGTTATATAGCATTCGGGGGACAGACATTGCTGATGATTGCAATTGCGCTAACGGGCAATTATAATTTCTTCAATTTTCTTTCTGTCATTCTTTGCATTTCTGCACTGGTCGACACCAGCTTCAGCTCTGTAGGTACGCACACTTGGAAACGTTCCATGAAGTTCTACACTGCCCTGCGCTATCTCTGCGCCGCCGTTGGTCTGATTGCTTTGATAGCAGTTTGCTCAATGTGGTTTGAAATAAAGAAGGACAGAAGTGGGGCTTCCAGTTTTGCCTTAAAACTCGACGTCAAAGCTTTCCACCCAAGTTTAACTCGCTACTTTCCGTACATTCTTCTGCTGGGCATCGTCGCCTTCGGAGCCGAAGTTGTGACGGCAGCACTTAGAACTGTCAAAGATTTGAAGAAAGAGAAAGGACTGAAGCGATTCGCCTATTATCTGCAAAGTGCGCTTTTCACTTTTGCCGCGACGGCTGTGTTCGCCATTTCGTTGGTACCAATGACGTTCATTGACAATAACACGTGGGAGAAGATACCACAGTCTTTGAAAGACGTTCACAAAAAGACGGAACATTTCCACATTGCTCAC
>TrinityLAB_DN209998_c0_g1_i1 len=509 path=[0:0-508]
CTGACGTCACTTGCCCATCGCAGGAGACATGATGAACATATCGCTTAATCTATACGACGCTCTGACATCCATCAGCGTGCCAAATGATAAAGCTAAAGCTGTGGTAGATGCTTGGGAGGCCGATGTGCAACAACTAGCATCCAAATCTGACCTAAAACGAACCGAGTCCCGTCTCGAGGGTTCGATTTCTGAGCTACGTACGGATCTCACTGCCTTGATTAAAGAACAAGGTGCTGCCATCAAAACTCAAGGAATCGAGCTACGTGCTTTGATTGAACGTCAAAGCAGCCAATTCGAAGGGGCTGTCACTAAGCTGGAGTCAAGCATGACGCTTCTGCGTTGGCAGTTTTGGCTCCTGGTTCTCTGTTTTGGCTTCCCCATTTTGAAGAGCCCTTACGAGGTTTACGGGAAAGTCGTCACTTCTTGATCCATCGCGACACCCTCAGACATCAGTAACCAACCGATGGCCTATTAGCTTTAAGACGCCGGCAGATCGGAAGAGCGTCGTG
>TrinityLAB_DN209927_c0_g1_i1 len=648 path=[0:0-647]
AGTGAGTATTGCCGCACCGTCGCGCTTTCTGGATGTGTTGCGTGGGTTCACCCGCATGGTCGGCTTGCCGCCACGGGCGCGCTCAGCCTTTATCCAGGAGGTAGAGTTGAGCATGGGCATGCCGCTCAAGCATTTGGACGTGGCCCACTACCAATTGAACATTCCCGGTCTGATCGTGCACGCCGAGGACGACACCTTCGTTCCGGTCAGGGCGGCTCAAGCCATTCACCAAGCCTGGTTCGACAGCCGCCTGCTGCGCCTGGAGCAGGGCGGCCATCAGAAAGTGCTCGCCGACCCGCAGGTGATCGACGCTGTACTCGCGCTATTGGCCGGCTGCCGTCTACAGGAGCGCCAGAGCGCCTGATACACTGCCCCGCCGACATCAATCGACTGGAGCAAGGCATGGGCTGGGATTTGGCAACGCCGTTCATCATCGATCTGCAGGTTGCGGCTGAGGACATCGACGGCCTGGGGCACGCCAATAATGCGGTGTATGTCTCGTGGCTGGAGCGTTGCGCCTGGCGCCATTCCCAGCGCCTGGGGCTGGACCTCACCGAATACCGCCGCCTGGACCGCGCCATGGCCGTGGTGCGCCATGAAATCGACTACCTGGCGGCAGGCTATGAGGGCGACGAATTACAACTGGCC
>TrinityLAB_DN209916_c0_g1_i1 len=695 path=[0:0-694]
CGCTTTTTATTTACAAGATTGTATAAGATTAACAAGAGAATCTTTAAATAATCTAATAGATTGAGTTATAACTATAATAATTTCCATTTTTATTGCTGTTTTTTGAGTTTTTGTAAGTATTAAAATAAATAAAAGAAATAATAACTATATTATTGAACATCAATCTATAGAATTAATATGGACTAGAATACCTATAATTATTTTATGTTTTATAGCAAGATTATCATTAAGATCTCTATATACAGAGGAACGTTATGATAATTTTCCTTGTATAAATCTTAACATTACGGGGCACCAATGATATTGAGAGTACTATTATCCAGATTTTAATTTAACATTTGATTCTTACATACAAGAGTGAGAATCAGGATTATTTCGTCTTTCTGATTGTGATAATCGTGTTGTTCTACCTATTAACACAATAATTCGTTTATCTACATCCTCAGCAGATGTTATTCATAGTTGAGCTATTCCTTCTCTAGGAATCAAAATAGATGCTACACCAGGTCGAATTGTTTCTACTTTACATTTTCCTTTAACTCCTACATTAATTTACGGTATATGTGCAGAACTTTGTGGAACAAACCATAGTTTCATACCTATTGTTCTAGAGCAAACGTCTATCTTACTTTTTAAAAATTGAGTAAATACTATAATTAAAACTTAAATTAAAATAATTTAATATAAGTGTGGCT
>TrinityLAB_DN209952_c0_g1_i1 len=612 path=[0:0-140 2:141-611]
CTTTTTAAATAAATTTGGAATTTTGTCAAATATTATTGATTTACCAACTCCTTTTAATATTTCATACATATGAAACTTAGGTAGTTTACTTGGTATGTTAATAGGTGTTCAATTGGTAACAGGCTTATTTTTAGTTTTTTATTATACTGCAAGAGAAGGAGAAGCTTTTAATAGAGTTATTAATATCATACGTGAAGTTAAATTTGGTTTTTTAATTCGATTTATACATTTAAATGGGGCTTCATTTATTTTTATAATTATATATTGTCATATAGCTAAAGGATTAATAAATAATTCTTTTTATTTGGTAACAAGTTGATTGTCTGGTAATTTAATTTTATTATTAACTATTATAATTGCTTTTATAGGATATGTATTACCTTGAGGTAATATAGGTTTTTGAGCAGCTACAGTTATTACTTCTTTTATTTCTGCTATTCCTTTTTTAGGTGAAAGTTTAATAAATTGAATTTGAGGTGGATATAGAGTAAGAGCTCAAACATTGCAATTCTTTTTTACATTACATTATATTGTTCCTTTTTTAATTATAGGTATTGCAGTTATTCATATATTATTATTACATAGTACTGGAAGTTCTAATCCTTTGGGATT
>TrinityLAB_DN209952_c0_g1_i2 len=522 path=[1:0-50 2:51-521]
CGAGATAAGCTTATGCGTCTCGTGGGCTCGGAGATGTGTATAAGAGACAGTTTATACTGCAAGAGAAGGAGAAGCTTTTAATAGAGTTATTAATATCATACGTGAAGTTAAATTTGGTTTTTTAATTCGATTTATACATTTAAATGGGGCTTCATTTATTTTTATAATTATATATTGTCATATAGCTAAAGGATTAATAAATAATTCTTTTTATTTGGTAACAAGTTGATTGTCTGGTAATTTAATTTTATTATTAACTATTATAATTGCTTTTATAGGATATGTATTACCTTGAGGTAATATAGGTTTTTGAGCAGCTACAGTTATTACTTCTTTTATTTCTGCTATTCCTTTTTTAGGTGAAAGTTTAATAAATTGAATTTGAGGTGGATATAGAGTAAGAGCTCAAACATTGCAATTCTTTTTTACATTACATTATATTGTTCCTTTTTTAATTATAGGTATTGCAGTTATTCATATATTATTATTACATAGTACTGGAAGTTCTAATCCTTTGGGATT
>TrinityLAB_DN210077_c0_g1_i1 len=528 path=[0:0-527]
TGCTGTTCACGCAGAAGATCCCGAAGCGCTGATCCGTGCGGACATGCTCGAGGAGTTCGAGCAGGACTGTAAGTAGTCTAGAGGTCACCTCAGGGGCCTAAGAACTTTGAACTTATCATAACGCCGATCCCCCTAATGCTGTGCAGCTAGCGCCTAGCTCAGGTTGAACCTGAGCTTACTAATCACACGCAAAGGTTTGGTGATTTATGAAGAATGAACAAGTCGAAGGTGTCGCAGAAAAGGTTGCTGGAAAGGCACAGAGCGTCGTCGGGAAGCTGTTTGGTGATTCGACGCTGGAAGCGGAAGGCGCTGGTCGCCAAGCTGCTGGTCAGCTGACCCAAGCCTATGGCGACGCACTGGAGGGCGTATCTACGTTCGTAAAAGAAAAACCAGTTGCTGCAATCGCGATTGGTGCCGTGGCGCTGCTAATTCTAGACCGTCTCTTTCGCCGCTGAGTCATTAAGAAAGAAAGTTCCGTCAGGGTCTTTCATTTTCAATTTATATCCAGTCGCACCCCCAAGATTGCCC
>TrinityLAB_DN210105_c0_g1_i1 len=903 path=[0:0-902]
CAGAAGACGGCATACGAGATCTTAAGCCGTGACTGGAGTTCAGACGTGTGCTCTTCCGATCTGGAGAACATGAGCGGCTTCGTGTGTCCCAAATGCAAGGTTGCTGGCGAATGTTTTTAAAAAGTGCGATGTGAATGAAACTGAACGCAGAAGGAAAATGTTTGGTGGAGGAACAAACAATTTTAATGACCACTGAGGTGAACGGGCACAGGAATGAGGAACCGCGTTAGCAAGTGGAACCTCTCGCTTTTAGGCTAAAATGGCTTGTTTTTCCGTCTCGTATTGATCGATCAGGCCCCACTGCAAAGTTTTCACAACAAATGTATCTCTAGATCCCTGTGTAGCTGTCATGTAATGTCTGTATTTTTATATTGTTTTATTTGTTTGGCTTTGCACATTTCCATTATGCGTATTTCTAGCTGGAGACCTGAAGTTTAGCCTTGGCCACTATTGTGAGATTTTCAGAAATCATTCCACAGGAAGCTAGAGCCGAGACTTGGTAATAATCCAGCAGCAAACGGAGCCTACTGTGCTGTTGTGACATCATTCAAGTCTGAGGTCATGGGTCACAGTCTCAACTGATTGTTCCTCGGAGGAAGGGAGTGAGTCAAAGCTATCAAAGTTACTTGTAGTGTCGTTATCAGGTATAATGCCTGAGCACCAAATGTGTAGTGCAGCACAGCTGACGTGTTGCTTAGCAGTTTTTCTTTTACACCTAAACAACAAACTGGGCGGGAGTCACAACGATTGATGCTCTTTGCAGGAAGGGGCCAAGCAGACTGAGATTTTTTTTTTTTATTATTATTTGTTTTAAGCATAGTAGGTGCTCCTGAAGACCGTCAGATCGGAAGAGCGTCGTGTAGGGAAAGAGTGTGGTCACGAGTGTAGATCTCGGTGGTCGCC
>TrinityLAB_DN210262_c0_g1_i1 len=555 path=[0:0-554]
CAACAATTTCTATTACGAAAAGGTTTGTCTGCCAGGAGTGTCACCGCACCAGGCTTGCTCATTTCGTTCGTACACCTTTGAAAGGACAAGAAATTCAAGGTTAGAAGGTTTTGTGAGGCGGTCCATACAGGTGGGCTCTCGGGAGGATTGCCTGAGCGCGTGTCTGCTGGAAGAGAGTTTCGTTTGCCGTTCTGTCAACTACAATTACAACACATTCTTCTGTGAACTGACTGACCAGGACAGAAGGAGCAAACCACAGTACATGCGTAAATCGCATAACGAACCTGTCGACTATTTCGACAACAACTGTCTTTCGCGGCAAAGTAGATGTGGCCATATAGGCGGCAATTTGGTGTTCATCAAAACGTCGACATTCGAAATTCATAAATACGACCACACGTCTAGCATTGAGGCCCAGGAATCTCAGTGCCTACAGAAATGTCTGGATTCGTTGAACACATTTTGTCGATCCGCCGAGTTCTCTCCCAAGCTAAGGAAATGCATCATTTCTGATGAGGACACGTTCTCACGTGCTGATCAGCAGGGACCCCCGAA
>TrinityLAB_DN210392_c0_g1_i1 len=575 path=[0:0-574]
CCGATCTGATCACCATGATTTGCTGGTCAACCTCGACCTGAAAGTACCGGCCTTTGCCAAAGCGTTCGCCCGTGTGGCGGAAGTGGTGGTCGAAGACCCGGCTATTCGTCAGGCCGCGCGGGAGAGTTTCCGTTTCTACCGCGAACAGGGCTATCCTCTGCAAGATCACCGGCTACAACGACTTTGAGTACATGATGGACACGCCAAACCCGCTGAAAAAAGACGACCACCTGCTGGATGACCTGGAGTCGATCCGTCAGTTGCTGGGTGATGACAACCTGCAACCGCCGCTGCTGACCGACACGGTCGAGGGCGAGGTACAGATTCCGCTGTTGTTCGACATGGTCGGCGGCAAGCCTGCCGCGCCGGCGCCTGTTGCAGAGCCGCCGCCCGCCGCTGAAAAAGCGCCCGACGCCCTCCTGTTGCACCTGGACAACGAACTGCGCGCCGCTGCGCAATTGATCATGCAGGATGTGATCGATGACTTTGCGCCGAATATAGAGGCTGAGATCAAGCGTCGGATGGATGCGCGGATTGAGCGGTTGCTCAGCCAATACCAGAACTGAAGATGCCCT
>TrinityLAB_DN210365_c0_g1_i1 len=554 path=[0:0-553]
TCAGACGTGTGCTCTTCCGATCTGGAAGAAGGAAGCGTAGAGGAAGATACGATGAAGAAGTTAGAAGAAGAGTTGTTGAAACAGGAAAAGCTGAAAAATAAAAGCGTTTTTCTAAACGATAAAGCATTTAGAATGGGTGAAATATATGGCGAAAAACTGGAAATAAAGAATGTCTTTGAAAACATGTACAATAACAAAGAAAATAACAAAGAAGAAAAAGAAACAGTTGAAGAAAAAATAATAAATGAAGATTCAAGTTGTTCAACAAGTTTTGATTTGAATTCAGAAGAATTGGAATGTTTGGCAATGCTTAAAGAAAATCCTGAAGAGTTTAAGCAAGCAACGGTTGATAAAAATGTGATTGATTCAGACGACGAGTTGTGGCCGGGAGAAGAGCGAGGGGCCAAACGAGAATTTTTGAAGTGTAAAAAATCAAAATTTACCAAAAAAGATTTGGAAGCACTGGGGAGAAAGAAGGCACGAGCACTTAGAAGATCCAACAAATTGGTTAAAGACATTCAGCTGGAAGACGAGGAAGAAGAGAGATCGGAAGA
>TrinityLAB_DN210367_c0_g1_i1 len=1277 path=[0:0-1276]
ATACGAGATCTTAAGCCGTGACTGGAGTTCAGACGTGTGCTCTTCCGATCTGGAGAGAATGCCCGGTTTATTTCTCTGATTCATAATGTTGATGTTCGCCAGACGTCGTTACGACGGCGGCCACAGTCTGGGAGCTAAATTTCAAACGACTGAATGCAGTGTTGTTCATAACCTCTCTGTTGAGCTGGATTTATCAGTGGTTCTCACATTTTTTTTTAGTTTTTGGTATAAGTGCCTCCTCACTGAATTCTAGGTTTTACAGGAAATCCTGTCTGTCTGTGACCAACCAGCTTTCTAACTCATCACAATAATTGTGAGGCAGGTCACAATTCTATAAAATCCCCCTGGTTTTTCAAGCTGGGAATTGAAACATTGTTAGGTTGACTTCCAGGTCAAAGTTCAGAGGTAAATGGAGCGCAGCTTGAGAGGCTTTAGTCCATACTAGGAGTTCTTAAAGTTTACCCCTTCCCTGGCAGTTCTCTCATTCAACCATAGATGATGGGCTTGAACAACTCATCTTTCCTCGCTGTTGTTGCTATTAGCCCTACGCCACAGCACATCCAGTCTTATTTTTTTTCCTGTCAAAGAATTCATACCAGAACCCTTTCTCTGTACTGGCTAAAGCAGCCCAAGTGTCACCAGTGGTGCTTGTATCACAGTGTGAGAACGATGGGCAAATGCTGTTGTATGAACGAAACAGCTGGAAATTGGGAACGGTGTGTTTTTGACATTTTTTCTAAAAAATAAAAACATTTATGAAAACACTTATTGTGTTGAGTAAATGCCTTTATAACAGTTTGAAGCACAGAAAGAAAAGTTTGATGGTAACAACTTTGTGCATAATTAGATGTTGGCTGTTGGTAAATGTGTTTAGTGTCTTGTGCTCGGCTTGCCTGGCGGGAGGTTGGGTCTCCCATGTGCTCCATCACTGTTCTGAAGGTTTCCTTTGAAGCTGTGCGCTGGACTGTGATCTCTCCCCCTTCTCTCTCTCTTGCTCTTTCCTTTTTTTCTCCCCACTCTCTGAGGCTGTATTTTACAGCTTTCAATTCCAGGAAGTAGACTTAATCTTAATCAGTGCCAATTTGACTGCAGACTTTCTTTCTTTGAAGCAATCTGATGTAGGTGGGGTTGATGTTTGAGGATTATGGCCGACCACAGTTGTTTACCGTGGTTGATGGAGGATTTCTTCTAAACCTCGTACGCGTGTTCACATACAGCTGCAAAGGCGACTGCTCCTCATATTTGCCACCGTCTCCATTTGAAGGACTATAGTGAAG
>TrinityLAB_DN210364_c0_g1_i1 len=804 path=[0:0-803]
GGACGTTATTGCTATGGCCGACGAATTTACGAACATCTACAAGCTGATCATCTTTCCTGACAATAAGTACGAAATTTGGGTCAACAAAGAAATAGAAGCTGAAGGATATCTGGAAGACGATTGGGAAATGGTACCTTCTAGAACAATTGAAGACGAAGATGCGGTCAAACCTGAGGAATGGGACGAGAGACACATGATTCCAGACCCAAATGCGACCAAACCGGAGGACTGGGATCAACCGGAGACAATAAAAGACACAAACGCCACCAAGCCGGAAGACTGGGACGACGAAATGGATGGCGAGTGGGAACCCCCGACGTTGCAGAATCCGGATTTCAAGGGAGAATGGCATCCGCCAATGATCGATAATCCGAAATTCAACGGCACCTGGCAAAAACCGAAAATTCCAAATCCGGATTACGTAGAAACGCCTGATTTACACGACTATTCAGGCGTCGACTCAATCGGATTGGAACTGTGGCAGGTAAAATCCGGCACAATTATTGACAATCTGCTGATCACGGATGATCCGGATTACGCGAACGAATTCATGAACAAAACGTTGTCCAATCTGAAGCCGATAGAAGACGTCGAAGCGGAAAAGAAAAACCAAAAGCTCTATCAGGATATCGTTGGACGAATGGGTGGCGGTGGCGCTATTCCCGAAGGTGACATTCTTGGCGATGAAGGCGAAGACGAAGACGAAGATGACGTCGATCAAGAAGGCGAAGACGAAATCATTGAAGATCAAAAAGACGAGCTTTAGTAGTACGCTCTTTCTGACTTTCATAGTTTAGGAATACA
>TrinityLAB_DN210417_c0_g1_i1 len=526 path=[0:0-525]
GAATAACAGGATAAATTATTTAAACAAGGAGTTGGGTAGAATAATTAACAAATTTAGCAAGTTAGAAACATTTAAAATGGCCCACAACACAGTGTCTGAGGGATTAGACGTGTTTTTACAAGAAATAAAACACAATTTTATTGTTTTTGACATAACAGACAATTTTGTGGAGGAGTGCAGCGGTTTAAAGCAGATTTTGAGCAATAAAAAGCTCAAAGAAGTTTATTTAAGGGACATTAAAACAGAAAACATGGGAGAAGTTTTGGACTTGCTAGAAAATTGCATAAATTTAGAAATATTGGACGTCTCTCAGAATGACATGGAAGAGGAGGAGTGCATGGAAAAACTCATTAAAATAATCGGAAACAACAAAGACCTTAGAAAGCTGGTTATTTATGAAAACTTTTATGAAACAGAAAACAACACTTTGTTTGTTAAATTAAAGGACAGAATGAGGATGCAGGGGCTGTTTATCGATGAAAACCCTGCGTTTTTAGAAGACGTTTTGTTAGAAAAGTTTTCCCGT
>TrinityLAB_DN210472_c0_g1_i1 len=512 path=[0:0-511]
GAGGAAGGCGGCTTTGAAGTCACCGACCAGCCAGAAAGACCAGCAATCAAGCAGTCAGTCAGAGCAGTCTATTTAAAGCAGCTAAAAAGCGTAGATAAAAACACATTGGATAAAGTTGAGCTGTCCACCCTCACAGCATGCGGCATAGTCAAAAACGTAAAGAAAAACAACACAGGTGTCTCTTTCACACTCTTTGACTTCACCAGCGAGGTCATCTGCACCTTCTGGCCCAACAACCCAAATGACAACATGCAGCTGGAGAGAGTGAGGGAGAACCAGCTGGTGGCTGTCATGGGCTCATTCAAAGTGTTCAACAGCACGGAGTCAATCGTGTGCAAAAGCATCAGAAACATTACATACAATGAGTATACGTATCACCTGACACATGCGCTCTACCAGAAATACAAGCTTACAAATAATAATACAAATAACTTAAATAATAGTAATACAAATAAGAACACTGCTGAGAGTGCAATATTTGAGCTCATAAAGGAGAACCAGGCAACAAGCGG
>TrinityLAB_DN210575_c0_g1_i1 len=880 path=[0:0-879]
TGGAGGAACATTCGACGTTTCAATCCTTGAAATCGCAGACGGTGTAATTGAAGTTATTTCAACTTCAGGAAACAACCATCTTGGTGGAGATAACTTCGATGATGCTGTTATCAAATACTTAGTTGAAGAGTTCAAAAAAGAAAATGGAATCGATTTAGGTAATGATAAAATGGCTTACCAAAGACTTAAGGATGCTGCTGAGAAAGCTAAAAAAGAACTTTCTACATTAATGGAAGCTCATATCTCTTTACCATTCATACCTATGGATGCTACTGGACCTAAACATTTAGATATAAAATTAACTAGAGCTAAGTTCAACGACTTAACTAGAGATGTAGTTGAAGCTACTCAAGTTCCTACAAAGGATGCTTTAAAGGCTGCTGGATTAAATCCATCTGATATCGATGAGATATTATTAGTTGGAGGATCAACAAGAATTCCTGCTGTTCAAGAGTGGGTAGAATCATACTTCGGTAAGAAACCAAACAAAGGAATCAACCCTGATGAGGTTGTTGCTGAAGGAGCAGCTATTCAAGGTGGAGTTTTAATGGGAGACGTTAAAGATGTATTACTTCTTGATGTTACTCCATTATCTTTAGGAATTGAAACTTTAGGAGGAGTATTTACTAAGATTATCGAAAGAAATACTACTATCCCTGTAAAAAAATCACAAGTATTCTCAACTGCTGTTGATAACCAACCAGCTGTTACAATCAACGTTTTACAAGGAGAAAGAGCAAAAGCTGCTGATAACCATAAGTTAGGAGAATTCAATCTTGAAGGAATCCCAGCTGCACCTAGAGGAGTTCCTCAAATCGAAGTTACTTTCGATATCGATGCTAACGGAATTGTTCATGTTTCTGCTAAAGATTTAGGAACA
>TrinityLAB_DN210546_c0_g1_i1 len=910 path=[0:0-909]
CACAAACAACTTCATTTTATTGAAGAATTGCTACGAGGCGCTCAAACAGCTAGGAAAACAGTTTCTAATATATGAAATTTATATTTATGGCTTTGATTTGATGATAAAACCACTCGCCGTGTATCCCCCAAGCCTCTCAAGTGTAAACATGACGGCATTTGACATTCCAGACAATTCGTACAGAGAACTCATTAAAACAATTAGAAGCGTAAACGATGAAACAATAGACAAAGAGTTTGTTATTTTTGGCAATTCAAGCGAATACACCGAGTACATGTGCGACAAAATATACAGGGTGCTGTTGTTTAAAGGACTTGAGCTGTTTTTGAGCATAAGAGACCCTGTGATATACTTGCTGAGTTTAGAAAACGTATACGATGCCACAGTCAAATTCAACGAGTACATGGGAGAGAACTTGAAATCAATGACACCCGAGGACTACTTGGCCGAAGGGTTCTCTCAATACATTTTCAAGGCAATTGAAACAGAAAAAGAAGCGTATGATTTCATTTTCGATTCTTTGGTAAACAATGAAGTAGCGTCCAAAAAGTATTTGGTATGTGGCAATTTAGTAAAGCAGCAGGCAAAGATGAGCAAGGCGTTTGATATTTTGTTGGTGGTGGTAGATTTGATGGTGAAGAGGGCGAAGAAAATGTACACGGAAGAGGACGAAGAAGATTTGCTAGTGTATTTTTTTAGACGCATGAATGTTTTGATAGACAAGTTGATTTTGGAGTCAAATGACAAAATATCGCTGATTTCTGAGCTTAGCAGAATTTACGTGCTTACCAAGAAATACCTGGGCGAGAAAATAGCAACGGTGGAAGACTTCAAAATGAAAGTCTCAAATGAGATCCAGGAAGCATTTGATTTCAAAATAAACTACGTCAATTTAACCATAAAAAAGAAG
>TrinityLAB_DN210538_c0_g1_i1 len=1183 path=[0:0-1182]
GCGTCCCGCCTGAAAACGGTGGCAATGGACGCTGGCGCATGGGACGCGACTACGACCGCGGCAACTATTCGACCGCTTGGACCACGCAGGGTCCGCGCAATATACGTCTGGAAGAAGAGCTTTTTGGTACCGGCAACACTGGCATCAACTTTGACAAGTACGAAGAGATACCAGTGGAAGCGACCGGCACCGAAGTGCCGCCTTGCATTCAGAAGTTCGACGAGCTTGACATGCACCCGTGGATCATGGAGAACATCAAGCTTTGTCACTACGACAAGCCAACACCTGTGCAAAAGTTCGCCATCCCAACGGCGCTGGCCGGACGCGATTTGATGGCCTGCGCGCAGACCGGTTCCGGCAAGACGGCCGCCTTTCTGCTGCCGATCATCAGCCACATACTGAGCAACGGAGCCGAGGCCGTCCGCCGTCCAGAGGTGGTGCAGTCGGGCCGACGCTGTCAATTTCCGTCGGCTTTGGTGTTGGCGCCGACCAGAGAGTTGTCGTTGCAAATCTACAACGAATCGCGCAAGTTCTCCTACCGTACGCCCATTCAATCGGCCATACTGTACGGCGGCCGGGAGAACTACAAGGAGCAGATCAACAAACTGCGTCTGGGCTGCAACCTGCTGGTGGCGACGCCGGGTCGCCTGAAGGACGTGATGGATCAGGGCTTCGTCGGCCTGGATGCCTGTCGTTTTCTGGTGCTCGACGAGGCCGACCGTATGCTGGATATGGGCTTCGAGCCGCAGATTCGACAGATCGTCCAGATGAGCGCGATGCCGCCTCGCGAAGAGCGTCAGACGATGATGTTCAGCGCGACGTTCCCCAGAGAGATCCAGCTGCTCGCTCAGGACTTCCTGGTGCCACACTACGTCTTCTTGGCAGTCGGTCGCGTCGGCAGCACGTCGGAGAACATCACGCAGAAGATGGTCTGGGTGGAGGACCACGAGAAGCGTGGCTTCCTGCTGGACCTGTTGAGTGCGTCGGCTCCCGACTCGTTGGTGCTGATCTTTGTCGAGACCAAGCGAGGCGCGGCCGATCTGGCCTGCTTCCTGTCGCACGAGCGCTACAACGTGGTGGCCATTCATGGCGACCTGAAGCAGTGCGACCGCGAGCGCCATCTGGACTCGTTCCGTACCGGCGTCACGCCCGTGCTGGTGGCCACGGCGGTGGCGGCGCGCGG
>TrinityLAB_DN210588_c0_g1_i1 len=829 path=[0:0-828]
ATATAAACACAATTGGATTATTAAGTCTGGTATATAGCGCAGCCTATGGAAGCGCAACAACACAAGTAAACGCAGGTGCAGCAGGAACCAAAGACCCCATTGCAGCACAGCTTGAAAAGCTGAAGGCTGAGCAGGAGGAAGCAAAAAGAAGGGCAGAGTTGGAGTGCAAAACATCAATCGAGCAGAAGAAGATACAGATAGAGGGATTCCAGAAGAAAGTAGACCCAGTTGATTTTACAAGATGTGTTGAGGGAAAGAAGAAGAAGCTGATGGAGATCTCAAAGCAGGTCAACGCCCTCATAAACAGGGAGCTCAACAGGCCAGACCCAAAGCCATGTATTAAGCCAATGGACGCCAAGGCAAAGAACTGTTATACAAAGATCGCCCTCAGAGACTGGCTGACCGGATCAAAATATAGCTTGGACGTCATCAAGAATGTAGTTGAAATCTGGAACTCAGTGTCCGAGAAGCTGCTGATGATGATTATCCAGGAAACCCCACAGTACGAGGTGGTGCTCCCACCAAAGGCATGCAAGTCATTCTTCAAGAGGCCAACATACAAGATGGATATAAACAGGGCAGGAGATATGATCAAGTCCGTCGGAAAGCCAAACGAGAAGAAGGCAGCAGCACTGGGATGCAAGCCATGCAGCGACTTCTTGAGCGTGTCCGAGGGAAAGTTTGCAGAATGCGACAACACCTGCGACCCACTGTATCAGTTCACAAATGTTAAAGACAGCATCAAGGAGGTGACAGACAAGCCAATCCCAAAGAAAGACGAGAAGAAGGACGAGAAGGAAGACAAGAAGGAGGAGGCAGCCTAAATAAG
>TrinityLAB_DN210604_c0_g1_i1 len=558 path=[0:0-557]
CAACAGCAAAATTGACACTGAAGCAAGAAGAAAATTGGAAGACATTCAACAAACTGTAGAAGGGAGATTTGACGAATACATTAAGAAAGAACTTGCGTTGAAGCTTGAGTTTGAAAAATTAAACAGAGACATTTATGCAGAAAGAGACGCAATTATTAAAGGAATGGCCGAAGATGAGTTGAAGAATTTTATGACGATGGCTCTTGATAATTTTCCAGAAATACACGAAATGCTGCCATTAATAAAAATAGAAAATGAGGAATGCTACGATTGTGAGTTTATCAAGTTCATCAAAGCAGAATATTTGGAAGGAAACAAAACAAAGGTAACAGTTGAACTCTACGACAACGATTACGTGGAGAACAAAACACTGGAAAGAGTGTTTGGTTTCACATCAAAAGAAGACGTGGGAACACCAATCAAGTACAAGCAAGGCGTAGAACCATGCGCTTTCTTTGCGTATTTTGATTCAGATGAAGAATCAATTGAAATGTTTGATTTGTTTTATGAGCTTTATGCCAACTTGCCTGCTTTTGCATTTTTGGAGGCGCCAACAAC
>TrinityLAB_DN210637_c0_g1_i1 len=871 path=[0:0-870]
GGAAGTAACGATGCAGTAGGTATTTGTGAAAGAGGATTAGAAAAAGCTAAAGAGTCTGGAGCAACGTATTTAATAATAGATACTGCTGGTAGATTACATATAGATGAGAAGCTAATGGAGGAGTTAAAAGAGGTTAAGAAAGTTGTTAGACCTCAAGAGATTCTTTTAGTAGTGGATGCAATGATAGGACAAGATGCTGTAAATCTTGCACAATCATTTAACAATGCACTGAGCATTGATGGAGTGGTACTTACAAAGTTTGATGGAGATACAAGAGGTGGAGCTGCGTTATCAGTAAAATCAGTAGTTGGAAAACCAATTAAATTTGTTGGAACTGGAGAGAAAATAGATGATTTAGAACTTTTCCATCCTGAAAGATTGGCATCAAGAATTTTAGGAATGGGAGATGTTGTTTCTTTAGTTGAAAAGGCTCAAGAAGCAATCGGAGAAGAGGATGCAAAGTCTCTTGAAGAAAAAATCAGAACTCAAAAGTTTGACTTAGATGATTTCTTAAAGCAGTTACAAAATATTAAAAAGTTAGGTTCGCTAGGAAGTATCTTGAAAATGATTCCAGGTATGGGTCAAATTGGAGATTTAGCACCAGCTGAAAAAGAGATGAAAAAGGTCGAAGCCATTATTCAATCGATGACTAAAGAGGAAAGAAAAAAGCCAGAGATATTAAAAGCTAGTCGTAAACAAAGAATAGCTAAGGGTAGTGGAACAGACGTAGCGGATGTAAATAAATTATTGAAGCAATTTGAACAGATGAGAGAGATGATGAAGATGTTCTCAACTGGAAAGTTCCCACAACTTCCTGGAATGGGCGGAAGAAAAGGTGGAATGAAGTTTCCATTTTAAATAGAAATATAGA
>TrinityLAB_DN210768_c0_g1_i1 len=654 path=[0:0-653]
GTTGAGACAAAAGCATGGCGAATGGGTAATCACCATTGTGTCGCTGAACCGCAACTGGCGTGGCGCGCTGCAGCGCAACTACTGGAAGACGTTGGAAACGCAGGGAGCGGCTTACAAACTGCAAGACATGAAGACCATACGGACGCGAGCTTTGGTCAACATGTTGGAGACGGCCGCCAAAGAGCGCCAGGAGGTGTCCCAACAGAGCAGCATTGAAGAGGCAAAGCCGCACATGACCATCACTTTCGCCGACGACGATTCGTCGTTCAGCGACGTCGGCGACCTGATTCTGCACTACGTCCGGCGACAGAACAACATCAATCCATCGTGCAAACGACGCATAACATGCCTTGTCGACGTTTTTCTGCCTTCCCTGCTGGGTCTGAAGACGGATACGAGCAACGTTGGCGCGGAACAAACGGAACAGACGACTGACAAGAAGACAGTACGCGGCAATGGAAATAAGGTTCAGTCGACGACTGCAACAGCAACTGCTGCCTCGGCTGGTCCTTCGACGGCCTTGCGTGGTCGCAACAAGCGACGCCGCGGTACGACGCGGGCCAACGCCCCGTGTCGAGGTCGCAAAACGTTGGCCGACCAGAAGACACTGGACAATGGCGACTTGATGCCGGCCGAAGAGCTGAAGATCCTGGG
>TrinityLAB_DN210710_c0_g1_i1 len=886 path=[0:0-885]
CCGCGGCTACAGCACTGCCTATTCGCGCAGTCCTCCTCCGTCTTCGTCAGGCGTCGCCCAGTCGTTCTACACGATGGGTCGGTCGATCGTGCTGGTCGGCCTGATGCAGGCTCGCAACAATGCTCGGGTGTTGGTCACCGGCTCTTTGGATATGTTCTCCAACGAGCTGATGGAAATGGACGTCCAGCCGGTGGGCAGTGCTGTTGACCAGAAGACGAAAAGCGGCAACCGACTGTTGGCCAGCCGGCTGAACGACTGGGTGTTCCAGGAGCGCAATGTGATCCGGGTGAAGTCGGTTCGCCACCACAAGGTGGGCCAGCCAGACCAGCCGCCCAGCACCTACACCGTCATGGACCATTTGCAATTCACCATCCAATTGGAGCAGAAGGTCAACGGCCAATGGGTACCGTACGTGGCCGACGACGTGCAGCTGGAATTCGTGCGCATCGATCCGTTCGTCCGAGTGACCATGAAGGGCGACCAAAACGGTGTCTACACAACGGCCTTGCAAGTGCCCGACGTGTGCGGAGTGTACAAGCTGATGGTCAACTACAACCGACTCGGCTGGACCCGTCTCCACAGCGTCACCCAGGTGTCCGTACGGCCGTTCGAACACAACCAGTACGAAAGGTTCATCCGATCTGCGTATCCCTACTACGCGTCGGCGTTGTCGATGATGGTCTGTCTGCTGATGTTCTCGTGCGTCTTTCTCTACCACAAAGAGCACCGGCCGGCGGCCAGCAACAACGGCAACAAAAAGAAGACGGAATAGAGTTTAAAGGACACAGAGGACGAACGCTCGCAGCTGGTGGTGGTGGTCTTTCCGACCGTTGGCTGGGAGATGATGCGTTAGCATATTCGAAACACACTCAAAGGCACTGTCTCT
>TrinityLAB_DN210777_c0_g1_i1 len=654 path=[0:0-653]
GTCCGTCTGCCTCCGACAGTCTTTGCTAGCAAGCATGGCGACCAAGAAGTTCACAAAGGAAGAGGAGCTGTTGCTGCAAGATTTTTCGCGCAACGTTAGCACCAAAAGTTCGGCCCTGTTTCACGGAAACGCGTTTGTGGTCAGCACGGTTCCATTGTGGTTGTTCTGGCGTGTCCACGGCCACGAGGTGGGCAGCAGTCTGTTGATTTGGATCAGCATGACCATTCTGGCCACCTATCTGCTGTCCTACGCCTACAAGAATGTCAAATTTTTGCTAAAGCACAACATAACACAGAAACGCAACGACGGCATTACCAGAGAACTGACGAAACAGTTTGCCGACGACAAGATGAACAAGAAAGAGCGAGACGAACGAATTTTGTGGAAAAAGAACGAAGTAGCCGACTACGAGGCAACAATGCTCAGCATTTGCTTCAACAACGCGCTGTTCCTGTTTTTGTTGATCTTCTTTTCGTTCTTTCTGCTTTCCTCGTTCACTGGCAATTTCAACTACGTTCTTTCGTTGGGCGGAGCAAGCGGCCTCGTCGCTTTGCTGTCAACTGGAAACAAATGACTGCTTTTTGGGAGTGGCGGTGATTTTATTTGACGGCAAAATAAACAGAGGTACAGTGCAGATCGGAAGAGCGTCGTGTA
>TrinityLAB_DN210866_c0_g1_i1 len=1299 path=[0:0-1298]
CGCCGTCCCGGTCAATGTCACCTGTTTTTCACAAAACGAAATTCAAGCACACAACTGCTTCAAAGCGTACACCACTGACGACGTTCCATAAGAGAGGATGAGGTGTGTGCGTTGCTTATCCGTTGCCTTAACGCTGTTGCTGGCGTTGGTTGCTTCGATCGCAGCCGAGGAAAGCAAATGCCAAACGACCCAACTGCGATTCGCCTCAGAATCCATGGATCTGTCCAAGGAGGGCGATTATCTATTCTACGGCGTCGCGTCGGATGTGGAAAATCTGCGCGAATGCGCTCGTATCTGCTACCATGGCACCTTTTGCCGGTCGGCGCTGTACGATCAGCAAAAGAAGATTTGCAAGTTGGGTTATGCAAATATGAGAAAATGCAAAAAGCAAGAACTGCTGGACGAATCCCAGACAACGACGACGACGACGCAGCCAATGGTGGTCATCTACTGCATCAGCTGCAACGCGGCGGAATCCGAGTCCGTTCGTCAACAGCCGTTAGCCCTGCCGGCCGACAATGCTGCCGATCCACAGTCCTCTGAGAACTTGATCATCGGCGCCGCGCAAGAAGGACAGCCAAAAACCATTGAAAAGCAGTACCAGGCCAAAGTCGTTGCGGCGGGAGTCAAAATTCCCACGGTTGACAACAAGGCGACGGTACGTCCTCTACAAGAAACTGAGTGTTTCGAAAGCGTGACGCAACATGCTTACATCAAAAGTGCATACCGTGTTTTCCGCGGCTACAGTCTTCTTGACTGTCAGTGTACCTGCGCACAGACTTGGGTGGCCAGCGAAGTGATCTGTAGTTCAATACAGTACTATCCTGATCGTCAGGAGTGCGTACTGAATCGAAACTCATCACCTGATTCTGATGAGCGCGTCAGCGACGAACTGGTGGCAGTCACTTCAAGCAATACGTCGTTGCATCGGGTCACCTGCGGTCAAGATCGTCAACAGCTGTTCCGCTATCTGTTCCAAATGTGCAGCTATACTGTGCTGCCCAGAGCTGGCAGTCAGTACAAAGTGGACTGCAACGACATTGTTGTGGGCCATTCGATGAAAGGAGTCGCCGGCGCCTTGGAGCACGACGTTTCCATTGAGACGTGCCGTTGTTTGTGCTTCAGCAGCTCCAAAATTGAAAAATACGGTTTCGTATGCCGTTCGGCCACCTACCATCCACAGGAACGGGATTGTGTCCTGAATCTGTACGACCGTTGGCAAAGACCAGATTTGTTCAAGACCGAACCCTGGAACAAGACAGTCATATATCTGGACGCCTCCTGCGACGACAAAACCCT
>TrinityLAB_DN210899_c0_g1_i1 len=590 path=[0:0-589]
CGGGTGTACGGATGAAGGCCTTGCGCATGCTGTTGCCATCAGCCGTGTAATAGCTGCTGTTGCCTTGTTTGTTGGTGTAGCGCACGGCGGTGTAGGTTTTGCCGCGGTTGGTGAAGCGTGCAGACAGAATGTTGCCAGTGCCGACTACTTTTCCGTTGGCTACTTTCTGCTCGTAGATCACGTCGAATTCGTCGCCTTGACGGATGTCCTGAGCGAAGTCGATGTCGTAGCCAAATACGCTGGCCATGTCCATGGTCATGCTATGCGACAGGCCCGCACGCGCGGCCGATTGCGACAGGGAGCTGTTGATCACGCCGTGTACGTAGGCGGAACGCATGACGGGTTTGGTGGTGATTCGGTTGAAGGCGAAGCCTTTGGCGCCTTTGCTCAGGCTGATGCTTTCCAAGTCACTGATGCTGGTGTGCAGGTTGTTCAACTGGCCGTCTGGCGTCAGCTCAAATTCAAGCTTTTGGCCACGTTTGAGCTGGGTGAATTGCTTGGCTTGCTTATCGCTGGCGAGCACGTCATTTACAGTGGCGGCAGGCAACCCAACCTTTTCGAATAGGGTAGAGAGTGTGTCGCCTTTGCCC
>TrinityLAB_DN210987_c0_g1_i1 len=608 path=[0:0-607]
TGTTTAATTGGCTAATCAACTGTGAAGGAACGAATTGGGAAGACATTTCAGCGGAAAATAAATCACCAAAACAGTTCGTATACAGTGACGACCACTTCAAAGAATGGCCAACGTCATGTGCATTGCAAAGTTTCTCTTACTGAATACAATTCTGCTGTTTCATGCTCCCACGCAAGTTGCGGGCATATTCCCCGCAAATTACTATGACATCCTTATGCGAGCCATGCACGCCTTAAATGGCGGATGCAGACCAATTGACCACAGTCTGTTTGCGAGAAAAAATTCGTGTGAGGTTTTGGCCGAAGTGGCTGATCTACAATTGCAGTGGGCTCGAAACTCAAACATTCAACCGCCGTCACTTCGTCAAGACTATTTGCGCGTCCTGCGCGAAATCCGCAGGGATGCAAGAAGAATGGGTCGACTGAACGAAGACCTGCGTCAGTGCAGACGTTTCCTGCAGGTCTTTCAAACTCCGAGACAACCTCGAGCACGCATTGGATAAAGACCACGGTATTTGGAGATGGTTAACAGAAAGTCGAAATCCCCTGCTTTTCGATGCATTTTGAAAATTTTATAAAATAACAGTTTTGCAAAAATGAAAACTGACT
>TrinityLAB_DN210962_c0_g1_i1 len=545 path=[0:0-544]
TTCAGACCATAAAATAAAAGAAATAACACATTACAGTGTAAGTAAAAGAAGGGAAGAGTACAAAGCTGGCGGTGTATTTTTTGCCAGTTCAAGGTGTCTAATAACAGATTTTGTGAACAAGAATATTGATATTGAAAAGATTAGCACAATATTTGTAATGAATGCACAAGAAGTCACTGAATATTCACTTGAAGCATTTCTGTTGCATTTATACAGGCAAAACAACTCACTTCATTTAACAAAAGCATTCATTTCTGCGCCTTTGCAAATTTCACAAGACATTTCAGAAACAACTCAAATTTTACAGTGTAGAACTGTTCATTTTGTTCCAAGGTTCAAAGAAAGTGTAAATGAAAGTTTGTGTGATTTAAACATTATACGACACGAAATCAAACCAAATGAAAACATAAAAACAATTTCAGTGCTTGCAATGGGCATTTTGAATGAAATTTTAAAACACGAAAATGCAAATTTATACAAAGAACAAAAACCAACGTACAAGGAAGCATTTTTGTATTCCAAATGGAGAAAAACAGATCGGAAGA
>TrinityLAB_DN211060_c0_g1_i1 len=622 path=[0:0-621]
CAATTTGCCAAACGAGAAGATTTGTTGTCCATTTTTGGGACAGAAGATCAAACGACCATATGCAAATTGATTTTGGACAAGGGCGAACTGCAGGTGTCTGAAAAGGAAAGAACGGTCAAGCTGGAGTCGTCGTTCAAAGAAATCGCCAACATCATTGCAGCCATGTGCGTCGATCCGATCAAGAAACGACCGTACGCGGCCAGCATGATCGAGACTGCGTTGCACGAAATCCACTGGTCCATCAAGCCCAACCGTTCGTCCAAACAACAGGCACTGGAAGCTATACCGAAGCTGCAAGAAAAGTTGCCCTTGGAACGAGCCAAGATGCGAATCAAGCTGTTCCTGCCGGCCACGGCGGCAAAGAACGCCAAAGAAAAGTTGGACTGCTTCGACAAGGTCGACTCGGAAACCTGGGAAGGAGGAAATCTGGAAATCGTCGGTCTCATAGAACCCGGAATGTTCCGCAAAATCGAAGACTTGGTTCGGAAAGAGGGAAAGGGCAAAGGTCAACTAGAATTGTTGAGTCTGTACGAAGTCGAAGAAACAGCGTAACCGACAACAACCGCTTAAGCGCGTCCACACGCTGGCCAAGTAAACATGGCACTACAGATTTCATTTCAAC
>TrinityLAB_DN211094_c0_g1_i1 len=787 path=[0:0-786]
TGCTCTTCCGATCTTGCGGCCAGAACAGCTGGCGACGCCCGACGCGTTTCCGACCAAGTATATATCGGAAATTCTGTGCGACGACGACGCCGATAGCCCGTTTTTGAACGTCCGACGCATTATGGACGAGCTGCACATCCCAATTCACGGCGCCACTGACTATTTGATCGTCCGTGCTGTCTGCCATTCGGTCACCGAACGCTCGGCCAGCATAGTGGCCGCCGCCATGTCTGCGTTGACCAAAGTGAGCGGCAGACAGAAATTGATCATCGGCGTCGGCGGAGCGCTGATCCAGTACCATCCGAACTATCTGGAAATGCTGCAATTCCGTCTGGACGAACTGATGCCGCCGGAAGTGTGCAGCTGGGAAGTGGTGCCCGACGAGCGCGGCAGTGCCTACGGAGCTGCTATCATTGCCGGCGTGGCCGACAGATTGCAGCTGTAACGTTGAACGTTTTCTAAACGAGGAAGGCCAACAATCTTTTGAACCTTTGTTAGATCCCCTTTCGTTCCTGCAGTTTACGGATAACTATCATCATCATTAGCGGCAAAAAGAATTGTAGTGCATCCATTCCACACATTCGTCCTTCTTCACTCAAAACATATGTGTTTCCTTGTTCGCGACGGACAACGATGCGTGGGCGTTTGCGCAACGGACGCCCCCGCGCGCGCGCCGTGTTCGTCGTCGAAAAGCATAGTCCGTCGTTCTAGTTTTCCTGTCCAATCGCCGATGCCACACAAATAAGCGGAAACAAAAGCGCTCCATAATTGGCAGCCTCGTGTTGGG
>TrinityLAB_DN211068_c0_g1_i1 len=1847 path=[0:0-1846]
AGACGTGTGCTCTTCCGATCTCAGCTCCGCCAGCACCGCAGCCTGTGCCTCGTCAGCGCACGACTGCCAGGCTGAATCGATCTGCCTCGTCTTCACGTTTTATCCCCAATAACAGTTCTACGGCAGGCCGCCTTTTCTCGGCCCCTACAACCAAGGATTTCCCGATGAGCATGCTCAAAGACCCGTCTTCGAAATACCGCGCGTTCCCGACCATCGATATCCCGGACCGTACCTGGCCGTCGAAAACCATTACCCAAGCGCCTATCTGGTGCAGCTCCGACCTGCGTGATGGCAACCAGTCGCTGATCGAGCCGATGGACGCGGTGAAAAAGCTGCGCTTCTGGAAGACCCTGGTGGCCGTTGGCGTGAAGGAAATCGAAGCCTCGTTCCCGGCCGCTTCGCAAACCGACTTCGACTTTGTGCGCACCCTGATCGAAGACAACCACATCCCCGAGGACACCACCATCCAGGTGCTGACCCAGGGCCGTGAAGACTTGATCGCACGCACCTTCGAATCCCTGCGCGGTGCCAAGAAAGCCATTGTGCATTTGTACAATGCCACCTCGCCGTCGTTCCGCCGCATCGTGTTCAACCAGGACAAGGACGGCATCAAGGCCATCGCGGTCAACGCGGCCAAGCTGTTCGTCAAGTACGCTGCCCAGTAGCCGGAAACCCAGTGGACGTTCGAATACTCCCCAGAGACCTTCAGCGCCACTGAGCTGGAGTTCGCCAAGGAAGTCTGTGACGCGGTGATCGAGGTGTGGAACCCGACGCCTGAGCACAAGATGATCCTCAACCTGCCCGCCACGGTTGAATGCGCCACCCCTAACATCTATGCCGACCAGATCGAGTGGTTCGGTCGCCATATCAACCGTCGTGACAGCGTGATCATCAGCCTGCACACCCACAACGACCGCGGCACTGGCGTGGCGGCCACCGAGTTGGGCCTGATGGCCGGTGCCGACCGTGTCGAAGGCTGCCTGTTCGGCAACGGCGAGCGTACCGGTAACGTCGATCTGGTCACCGTGGCGCTGAACATGTACACCCAGGGCCTGGACCCGCAACTGGACTTCTCCGACATTGACGGCGTGCGCAAAGTGGTCGAGGAGTGCAACCAGATCCAGGTGCATCCACGTCACCCATACGTCGGCGACTTGGTACACACCGCGTTCTCCGGCTCCCACCAGGACGCGATCCGTAAAGGCTTCTCCCAGCAGAAAGACGATGCCTTGTGGGAAGTGCCGTACTTGCCGATCGACCCGGCCGACATTGGCCGCAGCTACGAGGCGGTGATCCGCGTGAACAGCCAGTCGGGCAAGGGCGGCATCGCCTACCTGCTGGAGCAGGAATACGACATCAGCTTGCCGCGTCGCATGCAGATCGAGTTCAGCCAAGTGGTGCAGGCCGAGACTGATCGCGTGGGCCTGGAGATGACCGCGCCACAGATCTACGCCTTGCTGCAGCGTGAATACCTGCAAGCCAACACGCCGTATGCGTTGGTCAGCCATCGTCTGCAGGAAGAGAACGGCAATAGTTTTGTCGAGGTGGAAGTCTCCGGCAAAGGCCAGGGCGAAACCAACCTGCACTGGAAGGGCAAAGGCAACGGTGCGTTGGAAGCGCTGGTAGCGGGCCTGCCGATTGGTGTGGAGATCATGGACTACAACGAGCACGCGATTGGTGCGGGTACCAATGCCAAGGCGGCGGCCTACATTGAACTGCGCGTGAACGGCGAACGCCCGGTGCATGGTGTGGGGATCGATGAAAACATCACTACCGCCAGCTTCAAGGCGCTGTTCAGTGCGCTGAACCGTTCGTTGAGCCAGTTGGAAGCAGATCGGAAGAGCGTC
>TrinityLAB_DN211180_c0_g1_i1 len=1010 path=[0:0-1009]
GCATACGAGATCTTAAGCCGTGACTGGAGTTCAGACGTGTGCTCTTCCGATCTGATGGGTTTAAATTGTTCTGTAATAAAACTAACCATATTACTTCCAAGTGCACAGAGACTCTAGACACCAGTCCAAGACTAATATAATGAGGGAACGGCAGCAAGACAAAGAGGATGAAGTCTTGCCGTGAAGGTTAGTCTAATATATCAACACACACCAGGGATCCGTCGGGTCTCTGAGCACTTTCCGTCAGTTTGTTTTCCTTCTATTTTCCTCTTCTTTCATCACTTTTCATCTCCACTTCTGTTTTTTGGTGTCTGACCTGGCCTGAAGGGCTTGGGGTATGACATACTACAAGCTTGTCCTGTGTCAGAGTTAAGTGTGATGGGGGAAAATAATGGTGATAGGGACAAACATGCTTCCACACAAGAATAGCCCTCACACATTTTGACAATGTTAGAAAAGTGGACTATGAGACTGGAATGGCCACAATTTATAATATAAAACAGTTGTCACAAAAAGCAGAAAATGTGGTGAGCATGTATTTGAGAAAAATCCAAAAGTCACACGAACGTATGATTTCATGCAAATTTAAAAAGTCTAGAAAGTACAAATCAGGACAAAAAGATAAAAAGATTGAAACATTTGAGAATCGGGGGGATACAGAGTGAAAAAGACTAACAATAGTGTTTAGGACAGAAAGGGACAGTGGAAGTAAGACCAAAAAAACAAAGATATGTTCTGTGTACAAAGGAGAGGAGAAATTAAGCAAAGACAAAATCTAAGTAAGGAAAGCGGAATATAAAACAGGTGAGTATAAACCACATCTATCCATGTGTAAATCCGCATGTAAATTAACCTGGAAGTGATCGCCCCTCACGATGGAGAGTCGTTAAGCTCATCGTCTTACTGTGCTCACAGGAGAAAATGTTGTGGTCACATGCATGGAGGTGTGGATTGGGGTGAAACTTGGCAGAAATCAAACCTATTGATGTGTTGTAAGTTTCTGAAAGTTG
>TrinityLAB_DN211259_c0_g1_i1 len=551 path=[0:0-550]
GGAAAACCTGGACGCGCTCGTCGCCCAAGCCCTTGAGGCTGTGCAAAGCGCTGAAGATGTAAATGCCCTGGAGCACATCCGGGTTCACTACCTTGGCAAGAAAGGTGACTTGACTCAGGTGATGAAGACCCTGGGAAATCTGCCTGCTGAAGAGCGTCCGCAAGTCGGTGCGCTGATCAACGTCGCCAAGGAGCGTGTCGCAGAGGTTCTCAATGCGCGCAAGGCGTCGCTCGAGGAGGCCGATCTTGCGGCCAAGCTCGCCGCCGAGTCCATTGACGTGACCTTGCCTGGTCGTGGCCAGGCCTCGGGCGGTCTGCATCCGATCACCCGGACTCTGGAACGTATCGAACAGTTCTTCACCCACATCGGCTACGGCATTGCCGAAGGCCCTGAGGTCGAAGACGACTACCACAACTTCGAGGCGCTCAACATCCCAGGCCATCACCCGGCCCGGTCGATGCACGACACCTTCTATTTCAACGCCAACATGCTGCTGCGCACCCATACCTCGCCGGTACAGGTCCGCACCATGGAAGCGAACAAGCCGCCGA
>TrinityLAB_DN211269_c0_g1_i1 len=616 path=[0:0-615]
CTCTTCCGATCTCAGAGGATAAAAAGAAGCGAGAAATGAAGAAAACACTCGAATTTTCATTAATAGCTGGAGCGGAATCAAATGACGACAATAGTGAAAAAGTGAAAAATAATTTTGATGAGGAAGCAGACGATCATGGAGTAAACAGAGCAATTTATTCAAAAAACTATTCTTTTTTCAAACCAAGTGAAGACAATTTGATTGATTGGAAATATACTGTGCCTGACAGGATATTGTTGATGGGAAAAATAGGTGAAGTAAAGGTGACCGTGTTGGTAGACACTGGCGCAACACACAATTTTATATCACCAAAGATTGCAGCTCTGGTGGGTGCAAGAAAGGCTGAGCGTTATTTAAAAATAATCACTGCCAATGGGCATAAAGAAGAGTTAATTGAAGAATGTGAAGTTAATTTGAAGTTTAACGGCAACAAAAACCAATACAATTTTGTAGCTAAGGTACTACCAGGTTCTTCAGATGATTTGACATTGGGAATGAACTTTCTTATAATGAATGATGCAGTGGTAAACATTAAGAAAGGTGTTATTGTTTTAAATGGATTGTCTTTCATGATTCCAGGTTTTGATATGGTGTGTAGAAAAAAACTTTATCAGTG
>TrinityLAB_DN211281_c0_g1_i1 len=678 path=[0:0-677]
TGGGTTGGGGGGGCGCCTGGTTATTGGTTGTGGTTTGTTTGTACTTTTTTTTGGGGGTTTTTTTCATCCTTCTGGTGTGTTTTTTTTTTTTTTCAGGAGCTGCTTAGTTCCAGGGAAAGAAACTGAATGCTTCAGCAGACCAATAGATTTTGGACAATTTCATGCACCCAATTTTGTGGGAACAATTTGGAGCTGGACTCTTCTTCATCCACCATGACTGTAAACTAAAGCACATAACAAGGTCTGTAAAGACATGGATGACCTTGACTGGGCTGCACATAGTCTTCACCTTTACCCGATACACCACCTTTGGGATGCATTAGAGCGGAGACTAGAGAGCCAGTTCTTTCAGTCCACCATCAGTGTCTGAACTCACAAATACACTTCTGGAAGAATGACCCAAAATTCCCATAAGCCCACTCCAGATTATTGTGGACTGCCTTCCCACAAGACTTGAAGCTGTTCTAAATGCAAAGGATGGAACAACATCATATTGAACCCTATTCATTAAGAATGGGATGTCACATAAGATCATATGCGAGTCAAAGCAAGTGAGCAAATATCTTTAGCAATTTATTGTATTTACACCATGGCTGTATCCCATTTCTTTGGGTTGTCTGTACTCTCATGGAAAAAAAAAGACTAAATGCAGCATGAGCTTCCAGATTGTATGCCACC
>TrinityLAB_DN211202_c0_g1_i1 len=548 path=[0:0-177 2:178-212 3:213-250 4:251-286 6:287-332 7:333-379 9:380-547]
GATAAACCCATCTGTTTGTACAAATAAATTAATAATAACTTGCAGATTTCGGTATAATTAACATTCAAGATATAAGAATAAAGACTCTCAATAACAATAATATAACTAAGACCACTCTCTAATAATAATAAGAGCAGTGATTTCGCCTTGAAATCCCGGTCAGTACATTTTTGTAAGGAATGGCCGATAACGCCAGTTTGCAATAAGCAAAATGCCTTACACTCAGGGTAACTTGCCCCATCAGGACACAGCTTACATGATGTAAACTGTTGCAAAGGAAGCGAATAGCTTTGGATGCACTGGCTGGAAGCTTGTTATCACTGGAAGGTACTTAAAGTAACAAGGATGGTTAACTTTACGTCATTGATGACGCTGCTATAAAAGATGTGTCTTGAGACCATCTACGGAAACTGTGGTCAGGATGGCGACAGAAACTAATTAAGTGTCTGGATGACCGCTAACAAAAATAATGCAGGGAAAGCAGTAAAAAAAAGAAGGATACCGACCGGGAAAGTCGCATAGCAAGTACGGATACTTGGAATCAGAAT
>TrinityLAB_DN211202_c0_g1_i2 len=547 path=[0:0-177 1:178-212 3:213-250 5:251-286 6:287-332 8:333-378 9:379-546]
GATAAACCCATCTGTTTGTACAAATAAATTAATAATAACTTGCAGATTTCGGTATAATTAACATTCAAGATATAAGAATAAAGACTCTCAATAACAATAATATAACTAAGACCACTCTCTAATAATAATAAGAGCAGTGATTTCGCCTTGAAATCCCGGTCAGTACATTTTTGTAAGGGATGGCCGATAACGCCAATTTGCGATAAGCAAATCGCCTTACACTCAGGGTAACTTGCCCCATCAGGACACAGTTTGAATGATTCAAACTGTAGCAAAGGAAGCTAATCGCTTTGGATGCACTGGCTGGAAGCTTGTTATCACTGGAAGGTACTTCAAGCAACATGGATGGTTAACTTAACGTCATTGATGACGCTGTAATAAAGATGTGTCTTGAGACCATCTACGGAAACTGTGGTCAGGATGGCGACAGAAACTAATTAAGTGTCTGGATGACCGCTAACAAAAATAATGCAGGGAAAGCAGTAAAAAAAAGAAGGATACCGACCGGGAAAGTCGCATAGCAAGTACGGATACTTGGAATCAGAAT
>TrinityLAB_DN211204_c0_g1_i1 len=840 path=[0:0-839]
GCATACGAGATCTTAAGCCGTGACTGGAGTTCAGACGTGTGCTCTTCCGATCTGCCAAGAACAAAACAAAGCTTAGTAGCAAATACATGTTTAGGTGCTGATAATACTCAGAAAACACTATAAATATCAAAACTTCTCTCTTCACTTTTGTTTTTGAGTTGGGTTTTTTAAAACCTTAGAAGAATGAACATCATAATCTTTGATCAGATTTATCTGAATGAACTATTTTTGCAGCCTTATCTAAATTTGGGCCGAGCCGAACACCGAGCTGTTTTCCTGTGCGCCGGTTCCCAGCAGAAGTCTGAAGTTGCCACAGGCCAGATATTTCCGTCTCTGTAATTCATCTCCCTGCTTGTCCTCCTTCTCCTCCCATTGAATGGCTGTGGTCTGTGGCGGGAAAATTTCCCCTGTTTTTTTGTGTCTCTGCAAGTTGCCCACAGTGTAGTATTTTGGGTGTTGGTGGTTGTCAAACCCCCAACACTTAGCTGGCACCAGGACGTTTGAAGCAGTCGGTTCTGTTTTCTCACACTGAGAAAGCAAATATGCCCGATTCAGATTTAAAAAACATAATTAAAAAAAAACCCTGTTTAACAACTCCGTCGACAAGAATCGCATCACAAATATATTTGACATCATCATGTTGTAGTTTTAGTAAAGCGTACAGTGTACTGTCTCTAGATATTAATATTCTTTTGCCAGCCAGAGTTAGCAGACCACACACCAGGGAAAACAGGCGGGCCTCCCGTGGTCACGGCTGTGAACTGTCCGCGTGTAAAATGAGACGCTCAGTCACGTCGTTCACGTTAAATTCGCTGCTCCTCCAGACAGATCGGAAGAGCG
>TrinityLAB_DN211215_c0_g1_i1 len=573 path=[0:0-572]
TAGTGACTGGAGTTCAGACGTGTGCTCTTCCGATCTGACCGGATCATCAACAAATACGGTAAATGGTCGGGCACCCAACTGTCCAACCTGTCCCACGAGGACGGCACAGCCTGGGCCCTCAAGGGTGCCGACGGTTCTGCCATCGACTGGGAAGACATGGCAACACTCATTCACCCAAAGAGCCGCATCCGTGAGTGAAGAACTCGACAACCTGGAACTCACCCTGCCCCCCGCGGCAGGGCCTGACCAGGACACTCAAGCCGGTGGCGAGCAAGCCATAGGCACCGACGATGAAAGAAACCAGAACCTCAAAGACCAGAAGGCCGAAAGGCAACTGCGCAAGAAGTATGCGGGGCGTGCGTTTTGGTTTGCGGCATGTGGCGTGATTTTCTGGGCGGTTCTGCTGGTGTGGAATGGGTGGTCGACGTATTACTCGAGTAAAGCGCCGTTCTCGGACAATGTGTTGATTGCTATCACTACGGCAACTTCGATCAATCTGTTTGCGGCGTTTCTCGGAGTGATCAGAGGGTTGTTTCCGGCTAGTGGGCGTAGGTCTAAATAGCCTGTTGGACC
>TrinityLAB_DN211252_c0_g1_i1 len=577 path=[0:0-576]
CGGCATCCGGGTGGGTCTGTTCACGCCGGACATGGCGTTCGAGGCGATCGTGAAGAAGCAGATTTCGCGGCTCAAAGAGCCGGCCTTGAAATGTGTCGATTTGGTGGTGACCGAGTTGGGCTCGGTGATCCACGTCTGCGCCGAAAGCATGACCAGATATCCACGACTGCGCGAGGAAGTGGAACGCATAGTGAGCACACAGCTGCGCGACCGCGACCAGCGCTGCAAGGACCAGCTGGTGCTGTTGGTCGACTACGAGTTGGCCTACATGAACACCAACCACGAGGACTTCATCGGTTTCGCCAATGCCGAGGCCAAGGCGTCCGCGTCGCAGAGGCAGAAGAATCTGGGAAATCAAGTGATACGCAAAGGCTGGCTTACCATACACAATATATCTTTTATGAAAGGCGGCAGCAGAGACTTTTGGTTCGTGCTCAGCTCGGACAACCTGTCCTGGTACAAAGACGACGAGGAAAAGGAAAAGAAATTCATGCTGCCCTTGGACGGCCTGAAGCTGCGCGACGTCGAGGCCGGCTTCATGTCGCGGTCGCACAAGTTCGCCCTGTTCTATCCGGGG
>TrinityLAB_DN211240_c0_g1_i1 len=608 path=[0:0-607]
ATTTTATCCAGCTCACATGGTTTCAAACATGAAGAGAATCGAAAAAATGAACAAGTCGAAATCAGTCGATATTTACTTCAATAATTTTTATAATATGCAAGGACTTCGAATAGTCCTCATCATTTGCATACTCGCTCCATTTACAACCGAAGCTATTAAACAAGGCGTTTGCCCAGAACTCCCTTTGCAAGCAATGGATCTCAATTTAGTTGGCGGCAGTGACTCTTGTCTCTCTGACGAAGATTGTCCTGGCGTGCGGAAATGCTGTCGAACACTACTGGGAAAAGCTTGTCTCCTAGCTGATGACGGCTACTCTAACCCACCATATGTGACTAATGGACGGCCAGGAAAATGTCCAATGTTGTTTGGAAGTCAAGCGTCATTGATCAACAACAAATGCATGGATGACGAAGATTGCATTTGGCCACGAAAATGTTGCAAAACAGTTACAGGCAATCAATGTCTGCTGCCCGAAAACGGAGGAAATAAAATAGAAAAACCGGGCACGTGTCCACTAATGTTTGATCAAAGATTGCCCACCGCATTCGACAGATGTTCTTATGACATTGACTGTACGTCATCGAAAAAATGCTGCGACTCGATCGCTT
>TrinityLAB_DN211217_c0_g1_i1 len=717 path=[0:0-716]
TTACGACCCGAAAACGCAAGCTGTAGAAAGGGAGGAGGAATTGATGCGCATGCGTCGTCATGTTATGGAAGAGATTGACAAAAATGGCGACGGTCTGATCAGTTTGGAAGAGTTTCTGGGTGAACAGCAATCACCTAATTTTGAAAATGAGTCATATTGGGATCCGCTGGATCCGACTGACGCGTTTTCGGAAAGTGAATTGCGATCTTTCGAAAGGAACTGGGAAAAGGAACATGCAGATTCAATGAGAGCCGAAGTTACACAAACCCCAACGTTTGAACCGATACATATCGACAGCGATATGCAAATGCATGGCAGAGTTGAAGATATGGAACACAGGATGCCCGGACAACCAGTGCCGCAAGCACCAGCATATCCGACGGATAATCTGCACCAGGCTTATCCTCAAGCAAATATTAACAATCAACAACCTCCCGTGATGCAGCAACATAATGTTCACCAACAGCCACCGGTGGTTCAGCATCAACAAGAAATGCAATATCAGCAACATCATCAACAACCCGGTGTACAATACCAACAGCAAAACGTAGCATATCAACAACAGCAAATGCCCAACGCGGCATATCAAGGAGCACCGGGTCAAGGTGTTCCTCAACAACAGTATGTGCCTCCACCGCCGCCTCACCAAGGCGTTCCTGTACAGCAACAATATCAACAACAACAACAGAATGTGCCCCCTGCTCAAGGTGTTCCCGA
>TrinityLAB_DN211397_c0_g1_i1 len=622 path=[0:0-621]
ATACTACTTCAACGAATCAGCTACTATGGATAGAGTTGGAAGTATGAACGTAGACTACGATAACGGATGGGAAATCTCTGTAGGTTCTGAGTACTGGTTCACAAACCAATTCGCTTGGTTAGTTGGATTCAACTATGCTGACACTGGAGCACCAGATAAGAGTTTTGCTGCAACTGAATACGCACTTGATTCAACAATGGTTGGTACTGGAGTTAAATACAGACCAAACGAAACTATGGAATGGACAGTAGCATTTAACCACTACTTCTACGACACAAGAACTGTTGAAAATATAAAATACGAAAAAGAAATATCTAGTATAGGTATTAACTTTGTAAAAAAATTCTAATTTTTTAGGAGGCCTTATGCCAAAAAAAGCTATTTTTAAAAGAGAACAAATACATGCAAAAGCTTTTGAAATGTTTGTTAAATACGGTTTAGATGAAATAACAGCAAGAAATTTAGCTAAAGCTTTACATTGCTCACCAGCACCTATCTATAGCTGTTACACATCTATGGATGAGCTTAAATTAGAGCTTATCGAAAAAGCAAAAAACATATTTATGGAATATGTTATGAAACCTGAAACAGATATGGTTTTCCTTAATAGCGGTATCGGACA
>TrinityLAB_DN211332_c0_g1_i1 len=643 path=[0:0-642]
TGTGCTCTTCCGATCTGGGAGCCAAAGATGTGCACACGATTTTGCTTGGTTTTGCATTGGAGTTGGACAGCTACAAACAAAGGCAAATATTCAAACCAGAAGAGGTTAAAAATATTTTGGATATGCGAAAAAAGCACGAGCTTAAATTACAACGAACTAAAAAGAATTTAAATGATTTCATAAATTACATTAAATACGAAAAGAAGTTGTTGAAAAAGAGAAACAAGAAGATAGAAGAAAAAAGTTTAAGAGCAGAAGAGTCTGACAAAGGCCTTGAAAATAACATAATGAGGATTTACAAGAAAGCGCTGTACACGTTTGAGCAAAAAGACACGTTAAAAGACTTTGGGGATTTTTGCATTAAATTTGGCTATGTGGACGATATGAAGCAAATGTTTGAGAAGCAGTTGCTTAAACACGCCAAAGAAGAAGACATTTGGATTTTTGTAAGCAAAAAGTTTTGGGAAATTGACGATATCGAAGCAGCCAGAAACACGTTGATAAAAGGAATAAGCGTAGTGGACAATACAAAAAATTTGTACGTTGAATTTTTTAGGCTTGAAGTGGCATACGCAGATAAATTGGCAAGGTACAACAGAGAAATGGGATTGGACGAAGAAGATTACGGAGACATAGAGAGGGG
>TrinityLAB_DN211416_c0_g1_i1 len=732 path=[0:0-731]
TGTTGTTTTGCCTACGTATAATGAAGCTAGTAACATATTGTGTATGATAAATATGCTTATAGCAATATTTACAAAAATGAATGTGCAGTACAACCTTGTTATAGTTGACGACAATTCACCAGACGGAACAGCAAATTTGGTGAAAAGCAAGAAAATAAACCATGTTCAGGTTATTGAGAGAAAAGGCAAATTGGGCCTAGGAAGCGCATACAAAGAAGGAATGAAACACTGTCATTTTGAGTACACAATATTGATAGACGTTGATTTACAGCAAAACCCTTTTGACATTATAGGAATGGCCAAGTATTGCAAAGAGTATGACATCGTATCATCAACAAGATATGTCAAACAAAAGAAGTTTGGCCATGAAGCAAACAAAACAACAACACTAAATTCATTCACAAGCGAAACAAAGGAAGTGCTAGTAAGTGGGAAAGTTTGTAACTGGGCATTCTCACGCAAATTCATCTCTTCGCTTGCAAATACATTTGCACAAACGCTTTTAGATGTTAAAACAAGCGATTTAACGTGTAGTTTTAGAATTTACAACACAAAATTGCTGAACAAGCTTATTACGCAAACAAAATCAAATGGGTTTGGATTTCAAATGGAAATTATTTCAAGGGCTGAGCACGCAGTGGCAAAGATCAAGGAATATCCCATTACCTTTTTCAATAGGATGTACGGTGTTTCAAAGTTAACGTGGAGAGAATTTTATCAATTTACTTACAC
>TrinityLAB_DN211456_c0_g1_i1 len=644 path=[0:0-643]
AGACGTGTGCTCTTCCGATCTGGAAAAAATACCAATGTTTTGTTTTCAATGTCAAGAAACAGCAGGGAATAAAGGCTGCTCAGTAGTTGGAGTTTGTGGAAAGCAACCAACGACATCGAACCTTCAAGATTTACTAATTTATGTAGCAAAAGGAATATCAATATTAAGAGAAAATATAGCTTTAGAATTAAGATTAGAGGATAAAAAATTCAATTCAGAGTTAGATTACTATATAACAAATGCACTATTCATAACTATCACAAACGCAAACTTTGATGATAATATGATAGCGGAAGAGATCTTAAAAGGATTAAAGTTAAGAGATAGATTAGAAAACTTTGTAAAAGAGAACTCAATAACTATAAAAAGATTAGCTAATCATGATGCAATGACATTTAGAGTTGAAACTTTAGCTGATATGAATAAAAAAGCTTTAAGTATAGGAGTTTTAAGTACAGAGAATGAAGATGTAAGATCATTAAGAGAAGTTATTACTTATGGATTAAAAGGAATGGCAGCTTATTATGAGCACTCTGTAAACTTAGGATATGAAAACTCAGAGATTGTGATGTTTATAGAAAAAGCTTTAGTATCAACATTGGATAATAGCTTAGAGTTAGGAGATTTAGTTGGACTTACATTAG
>TrinityLAB_DN211436_c0_g1_i1 len=730 path=[0:0-729]
GAATGGCCTACCTAGTGCGCAGTGGACTGTTCCAGCCAATTTGGTTGCGGACAGCCTACCTATCGACGTCTGTCGGCCTTCGACAAGCTCGTGCGTCGGACGATTTGGTGCAGCAGCAATTCGTGGAAAAGATACGCGCCTATTTTGCTAAGTTGGGTACCGCCGGTTCGGGACAGTTGGTCGACGCTTCCGAGCGGATCAAGGCTGAATTGGCCGACGAGCTGAAACGCCTGAATCGCATTTACGATTTGTCCGAAGACAAATTGCAGTTTCCAAGCTTCGTCTTCCCTGACCGGCAGTTCAATGTAGTCAGTGTGACCGATCAAACCAAGGCTCCTAACGAAGAGGTCGAATTGAAAAAGATCGACCAAATGACCATCGGTGAAATGGCGAACGATCAACAGGCGCACAACTGGTTGACCGTACCGATGGAGACGGAAGGCTATGCTTTGAGAATGTTCGCCGACGACGCAGTGAACTACACGGAGCCGACTGTCAAAGAGATCGTTGAAAATGACTATCTACTTTGTCAGGCTGAAGAAGAGGAACTGTATGACGATGATAAGTTTGTGTATTTCAAGCATTTAGCTGAACCGGAAACCATCCCAGAAATTAAGCCCATTACGTCGAAAGACGCGGATCAATTTCAAATGCGTTTTTAGTTTATTTCCGTAATAGCATACTTTAGGCTATTGCCTTTTTTCGGGAAAGTAAAAGGCCCTGAACAGGA
>TrinityLAB_DN211542_c0_g1_i1 len=641 path=[0:0-640]
GGCTATCCGTTCTGGGTGCCATCACGTCCGTGCAGGCACGTTTGAAACTGTACAACAAAGTGCCCCTAAATGGACTGGTAATTTATTGCGGTACAATTGTGACGGACGAAGGCAAAGAAAAGAAAGTGAACATTGACTTCGAACCGTTTAAGCCTATAAACACCTCCCTCTATCTGTGCGACAACAAGTTTCACACAGAGGCGCTTCAAGCTCTGCTTACCGATGACACAAAGTTTGGTTTTATTGTTATGGATGGTAATGGTGCCCTGTTTGGTACGCTGCAAGGGAATGCACGCGAGGTGCTGGCCAAGTTCACGGTGGACTTGCCGAAGAAGCACGGTAGAGGTGGACAGTCAGCATTGCGTTTTGCCCGCTTGCGGCTGGAAAAGCGACACAACTATGTGCGCAAGGTAGCCGAAACGGCCGTGCAGCTGTTCATCACCAACGACAAGGCGAATATCAACGGTCTCGTGCTGGCAGGCAGTGCCGACTTCAAGACGGAGCTGAGCCAGTCGGACATGTTTGATCCCAGACTGCAGGCGAAGATCATAAAAATCGTCGACATATCCTACGGCGGCGAGAACGGCTTCAACCAGGCCATCGAGCTGGCCGCGGACGCGTTGCAGAATGTCGAGATCGGA
>TrinityLAB_DN211560_c0_g1_i1 len=520 path=[0:0-519]
GCTATTTAAAGTCGATGCTGCGTTTGTCACCCATACTGCGCGATTCGTACTACAAACACTTTCCAAAATCCTACATTGACAAGGTTAAAAAGGTTGTTCCGAAAAAGATCTTCGGAAATCGCTTTGGTGCTACGGATATTTACGAATACGAACGCAAGCCGGAAGACTACATCCACGATGAATATCGCCCCTGGGAGCAGGAAGCTCAAGCGAAGCAAGAAAGGTATGACATGTACAGGAAGTTGAAAAAAAGATGGAAAATTCCAAAAGTGCATTTAAATCCAATACCTGATGATCGCTGGTGGATATTTCGCGGCGACAGGATTCAAATTCTAGTTGGATGCGACAAAGGCAAACAGGGAATTGTCAATTATATTGTTCGAGAACGAAACTGGTGTTTCGTAGAAGGCCTCAACTGTGTAAGTAGAAATTTGAAACTACCAATCACTGACCCATCAACCTTCTAAGAATGCCAGAGCGGCGTCAAAATGTTTTTTATGTTGAAGAGATCGGAAGAGCG
>TrinityLAB_DN211549_c0_g1_i1 len=596 path=[0:0-595]
TCAAGCAGAAGACGGCATACGCGATCTTAAGCCGTGACTGGAGTTCAGACGTGTGCTCTTCCGATCTGTAGGAACGATAGAGATTAAACATAATAAAACCAATTAAATCAAACTAGGTCTTGCTGAGGGTTAAAATGGGTTCTGGTTGTGTGAAGTGAATCCGGGCCATAAATAAAGTCTTCAGCTGTCTAGCCATTATTTGTCTTAGTGACAGTGTAACAGTTTATTATATGAAGGAAAGCAGAAGTGTGTCATTTCCTTATGGGAAACCTACAGACATCGTTTCTACGCGCTGCAGAAATATCGCCCACTGCTGCTGCTTGCTCAAGGATCTGAAAAGGATGTTGTTTATTAGTTCAGTTGGTAATCAGTCACTTTTTGGTTGCATGTAAGAGGATATGACTAATGGCTGTTTGTGTAATATAAGCCTCAGAACATGCAGCAATGCTGACAGATGCGTCTACATGCAGTTCCAGTAGCTGCCAGTAGGTGGAGACAAATACACAAATATTTTTTTACTCTACACACGAAGAAGTGGGTGGACGTTTGCTCTTACTGTAGAAATTAATCCTGGCCTTATATGAAACAGATCGGAA
>TrinityLAB_DN211613_c0_g1_i1 len=733 path=[0:0-732]
GCCTATCCTTGCTCACAAACCACTTAAACTTTGAAGACACTGATTTACCTGCGTTAAAAACAGTGCTTAAGTTTGCTTCGCTTCTTTCGCTTTACACAAAAGGCTTCTCAATCATTTTTGAGCCTTACGACAGCATGGCCCAGGTATTCAACCCCATTTTGAGATTGTCGTGCATGGACGCGTCAATAGCCATTAAGCACGTGTTTGCCAAGTTTAGAAACGTCATTATAACATCGGGCACACTGAGCCCAATTGAGATGTATCCAAGCATTTTGAATTTCACGCCTTCATCCGTGGTGGAAATAGGAACGACATTGGACAAAAACCAAATTTCACCCGTGGTCATTTCAAAGGGCGACGATCAAATGGTCCTGGAGGGGAATCCAGTGGCAAAAGAGCACTCGTTCATGGTTGAAGACAGTGCCAGCCACACAGCAGCAGGCGCTAAAGATATTGAAAATGCACTGACGACATCGTTCAGGGTGAGGGTTGATGCTGCAATTGTGAGAAACTACGGCATTTTATTGTTGAATTTGTGTAAAACAGTTCCAGACAATTTGGTTGTGTTCTTCCCAAGCTACATTTACATGGAAGAAATAATAACACTCTGGAACGACACAGGGTTCATAGATGAGTTTTTGGGGCACAAGCTGGTATTTATTGAGACACCAAACCACACTGAAACTGAGATAGCACTGAAGAAGTACAAGACAGCAGATCGGAAGAGCGTCGT
>TrinityLAB_DN211633_c0_g1_i1 len=589 path=[0:0-588]
TGTATTGAACCAGAGTTCAACGTCGCTAATCGCCTTCCCTGTGCCCTTTTCGTCGTTCGTTGTTGCCCACGAGATGCCTGCGGCCAAAGCTGAGCAGATTGAAGAGTCCAGTCGTTCGGACAACCAAATCCCGGATACGGCAGACGCCGGAACGGCCATCAAGTTGGTTTTGGAGAAGAAGATTCGCAATCTGGAAAAGCGTCGGGCCAAACTGGTTCAGCTCAAGGAGGACATGGAAAAGGGTAAAGACGTTCATCCGGACCAGAAGAAGGCAGCTTTACGTATCACCGAAGTGGACGAGCAGCTAGATTTCAGTCGTGACATGCTGAAGAACGTTGTTAGCATTGTGCAAGCTTGCAACAAAGTTTCCAAAATTCAACAGCGCAAGGAAAATCGGGAACGAACGCTGGTCGAACGGTCACGTCTGCGCGATCTCATGAATCTGCAAGAGTTGTTGAACATGTTGGGCAGCGAAGAAATACGGTCCTGCTTTGTGCAAGGCATCCACGGTGCCGTGCTGATTTCCGCGGAAAAATTGGCGCTGCTTGATTATCTGTATCAAAAAATTTGCCCCTCTCATGACGACCTC
>TrinityLAB_DN211607_c0_g1_i1 len=659 path=[0:0-658]
TGATTCACCAAATCTAAAGTCCACTGGCGTGTTCAACATGGCTACAGCAGTTAAGGAAGTGATTCCTTACAGCTTCGTGTTGGAGTGGTTTGTAAACCTATCCGGTTTACTTTATTACCTCAACCCGAATCCGCTGCTGCGGCCTCTCGCCGCTTGGGCGACCGATAGCTGGGAACTCCAGTTTACCGGTCATATCACTTGGGATACTCCCCTCGGCAGACAACTAAGCGTCCCAATTATGGGCCGCTTGTCAGCTAAGGATCGTACTCCAATCGATGGTCCAAGTATATTTACCATTGATGTCAACTTAGGCATCGCCAGAATCCTAGATGGCGCAATATTGCTATTGCGTAACCTTCGCTAAGGCTGAAGATACCATCTGTGGACCCTGTCTCTCACAAGGACAAAACCTCATGAAACTGACTACTAAGCACGCAGACGGCTCCGTAAAAACTTACGAAGCAATCCGCCACGGCGGTAATCGCGCCGAGTACATTGCCGAGACTCATGACGACCTGAATAAGGACACTGCAATTGTATCCTCTCAGTCGCCGAAGCGTCAAGGGAATTCCCTCGGTGTACGCCGTGCGTCCGTAAACTTCGTGCGCAGCATCGCTGTGCCGACTGTGACCGGCGAGAAGACCGAGAGCAAAGATGGC
>TrinityLAB_DN211769_c0_g1_i1 len=851 path=[0:0-850]
TGGGCGAGATTGGTCTGAAAGGCGCCGACGGATTTCCCGGATCACCGGGTATGCCGGGCGTCAAAGGCAACGCTGGCTATCCCGGACCGCCTGGCTTGGCCGGAGCTGATGGTCTGCCTGGAGCTGCCGGCCAGCCTGGATATCCCGGACCGCCTGGACCCAGCTATCGGGATGGCTTCATTGTGGTCAAGCATAGTCAAACTGGCGACGTGCCTAGCTGTGGCCCTGGACAACAGAAACTGTGGGATGGCTACTCGTTGCTCTACATTGAGGGCAACGAAAAGTCGCACAATCAGGACCTGGGCAGCGCCGGCTCTTGCCTGACCAGGTTCTCCACCATGCCGTTCCTGTTCTGCGACTTCAACAACGTCTGCAACTATGCATCCCGAAATGACAAATCCTATTGGTTGTCCACCACCGAAGCCATACCCATGATGCCCGTGTCGGAACGGGAAATCGAACAGTACATTTCCAGATGCGTTGTGTGCGAAGTGCCGGCCAACGTCCTTGCGGTCCATTCGCAATCCACGGCCGTACCGGAATGCCCAGCAGGCTGGACCGGTCTTTGGATTGGCTATAGTTTCGCCATGCATACGGCTGCTGGAGCCGAGGGTGGCGGTCAGTCGTTGAGTTCACCCGGTTCTTGTTTGGAAGACTTCCGTTCGACGCCGTTCATTGAGTGCAACGGAGCGCGTGGAACGTGCCACTACTTTGCCAACAAGTTTTCGTTCTGGTTGACCACCATCGAGGATCAGCAACAGTTCATTGTACCGCAGAGTCAAACGCTGAAAGCCGGCAATCTGAGGTCACGGAGATCGGAAGAGCGTCGTGTAGGGAAAGAGTGTCTGCTT
>TrinityLAB_DN211818_c0_g1_i1 len=554 path=[0:0-553]
TTAAATGGAGGAAGAAAGTAATAATTTGAAGAATAATAGAGTATGCGAGAATAAAGACAATGATACGAATAAAGGCGAGAGTAGCTGCGAAGAGTACGACTGCGTCATTTTTGGAACTAATTTGGCCCAGTGCATGATAGCCTTGAATTGTATAAGGAGTGGGATGACAGTAATGGTGATAGATGCAAATGAGTGCTATGGCTCAGATTTTGCTACGTTGAGCTACAATGAAATATGCGAAAGCAAACTGTTTGACGTGCATAAAATATTAGTAAAAGATGAAAACATAAAGAAAGAGTCAAACAAGTTTAACATCGATTTAACACCTAAGCTGTTGATGATGGAAAGCGAGTTGAAAAACACATTTGTAGCTGATAAAATAGATGAAATTGTCTCGTTTGCGCCCATAAAAGGGTCCTATTTTTATTCAAACAAACTTCACACCATACCCAAGAACGAGAAAGAAGCGTTGACGTGCGGAGCTGTTTCAGGGTTCATGGAAAAAACGAGGGTGGCCAAGTTTTTCTACAATCTCAGAAATTATAAAACAATGG
>TrinityLAB_DN211855_c0_g1_i1 len=576 path=[0:0-575]
CGCTAAACCAACTCAGTTCTTAATAACTAATATAGAGTATGATAACTATGTTGGTAAACTTGCTGTTGGAAGACTTTATAACGGTACATTAAAAAGAAACCAAGAGGTTATGTTAATAAAAAGAGATGGAAAACAAGTTAGAGGAAAAGTATCTGTAATGTATGGATATGAAGGTCTAAAAAGAGTAGAGATTCAAGAAGCTTTCTCAGGAGATATCTTCTGTGTAGCAGGATTAGATAATATAGATATCGGAGAAACAATTGCTGATTTCAATGAGCCAATCGCATTACCAGTAATCGATATAGATGAGCCAACACTTGCTATGACATTTATGGTAAATGATTCTCCATTCGCTGGAAAAGAAGGAAAGTTTGTAACTTCTAGAAATATCTGGGATAGATTACAAAAAGAACTTCAAACTAACGTAAGTATGAGAGTAGAAGCTACAGAAAATGCGGATGCATTCGTAGTTAAAGGAAGAGGAGAACTTCAACTTTCTATACTTTTAGAAAACATGAGAAGAGAAGGTTTTGAGATTCAAGTTTCAAAGCCAAGAGTATTACTTAAAGATATCGC
>TrinityLAB_DN211966_c0_g1_i1 len=604 path=[0:0-603]
CAAACTTATAAGACACATTTCATGCAAAGCAATATGGACTGGGATACTGTTACCGTGTTGCGCAAGCGACCGCCGAAGGGTAGCGAAGTCAAAAGTGACAAAGTTGTACGTGAAGCTCAGCAGCGCGGTTTGGAAGTTGAGACTTCGAAAAAATACAACGCGGCTACAAACAAGCAGCACGTGATGACCAAGAATGCCTCGAAATTAGACCAAGAAACCGAAGCCCAGCGCATCAACCACGTTGGTATTGACGTGGGTCGTGCCATACAACAAGGCAGACAGGCAAAGCAGTTGACCCAAAACGATTTGGCAAAATTGGTCAATGAAAAGCAGACTGTAATCAATGATTTTGAATCTGGACGCGCTGTGATGAACCAGCAAGTCTTGTCGAAAATGGAAAACGTTTTAGGTGTTAAACTGCGTGGCAAAGACATCGGTGCACCCATTGCTAAACCGGCTCCTAGAACGAAAAAGACTTCCGCATAATTGGGTTCATGAAGAAACTTGACTGATTCTGGACGATGGTTTGTAAGCAAAATATGTATGTTTCATACTTGCACGTTTTATGTTTTGTACACATTTCTTTATTAAATATTCATAGTCG
>TrinityLAB_DN211982_c0_g1_i1 len=635 path=[0:0-634]
ATCTAAGCGCTGCAAGCGTTGGTGTTTCTGCAGAATTGCAAAGGCGTGTCGGAGCTGATCGAAGGCAGCTTCCTGGAACAGTGCGCCGACCTGCTGAAGCTGGACGATCCGGTGTTGTTCCCAGTCAAACGGGATATGTTGAATATGCTGGCTATGGTGCTGGAAGTGGAACACAGCTGCGTGCCGCTGGCGTTGAATCAGTATTGTGGCACGGCTTACTACCACGGCTTTCTGCCAACCATGACCAGATCGTGCGTCAAACGGCTGATCGGCAATGCCGCAGAAGTGGACGACAACGTTGAATATCCTGCCGACTTCGTAACGGCCCTTTTTTCCTACTTTTTCCAGATGGCCAGCAGCTCACCAGGAACCCAGTTTCTGATACAGGGCGGCATCATCGACTCTATGTTTATGCTGATCAGCAGCAACGTTGGCGGCGACAATCTTATATTTGTCACCCGCGCCGTGCGCATCATTGACATGGTCAACCAGATCGATTCGATTGCCTTCCACAATATGGACGGCATGTTTTTGTTCATTCACCGACTGGCCGTAGAAATTGAGCGCAGTCGACGGGACCTGAACCTGAGGGCCGTTTTCGACGTCGACGTGCTGGCCGAAGAACGGCGCCCGGT
>TrinityLAB_DN211939_c0_g1_i1 len=1174 path=[0:0-1173]
GGAATTAGATAGCAAAATTGAATACAAATTAAAATTCTTACTGGACTCGATGACACTCAAGCACCTTGAGACACAGGAAGTGTTGGACAAGGACAGAATGGCAGAGTTTAACAACACGTACAAAACGGTAACCAAGGTCCAGGCATTTTGCATGAAATTGGATGAACTAACTTATTTTCCTGTGTTTGGTGTTCCACTCAGCAATGAAACAATACACGATGTTTATTTGTGTGAGGTGGCAATAGGAAACACAATATACGTTGACAACGAGTATGCAAAACAAAACTTGCCGCTGCCAGAGGGATACGATTCATTTGTCACAAATACCAAGGAAAGCGTCCACTACCTGCATGAAGACAAAATGGACCTGGCAAGTTTTTCATACGTCATCAACGACTCTGCAAGGATTTTGCCTGTGTACAAAATAACATTTGAGTATGACCCAGAGTTTGAGAAGACAGCAAGAAACAAAAACATCTGCCACAAGTGCACTGAAAAGGACGCAATAGTGTATTGTCCGTCCGAGAGGGCCAGCTTCTGCAAGGAGTGCGACGACGCAGTGCACTTTGATGCCTTTTTAAAGAGACACGAAAGAAAGTATTTTGAGCAGTGCGGGCAAAAGAAGTTCATAAACTGCAAGGAGCACGTAACCAAAACAATTGAGTTTTATTGCACAGACTGTTCCATGCCCATTTGCTCATACTGCAAAGTGAGTGGTTCGCACTCAACCGTGGAATATGCCAAGCACAACATCATTTCATTCGTAGACGCATGCAACACGCTCAGTGAGTGCATTGAGGAATCAGCTGTGGACTTGGACATTTTGGCTGCAAATGTGGATCAGGAAATAAAGAAGTTCAAGAAAATGGCTGAAGTATCAAGAAGCAACATAGCATCGCTATATGAAAAGTTGGCTGAGGAAATGAAGAGGCTGAGGCTGCAGCTGGAGCACATTGAAGAATCAAAGAAACAAAAGCTAAACGCGGGATACGTGGAAATAGTCAAACAAAGCGAAATGTTCAAGAGGATGAAAGACTTCCCAGCAGAATTGGATCCTACAGACAGGCTGCAGTATTACACCAGCATCATCCAAGACACGGACAACGTGGCTGAGTGCATTGCAGTGGAAGAATTTGTGCCTGTTGAGTTTGTGGGTAAAATTGAAGTGAAGGGC
>TrinityLAB_DN212036_c0_g1_i1 len=859 path=[0:0-858]
CAACTGTCGTCAACAGCGCCGACCATGCCGGTCTTCCACACGAAAACCATCGAAAGCATTCTGGAGCCGGTTGCGCAACAGGTGTCCCGGTTGGTCATTTTGCACGAAGAGGCCGAGGATGGCAATGCAATGCCCGACCTGACACGACCGGTCGACGCGGTCTCCAGAGCCGTGGAGAATTTGATCCAAGTCGGCTATGAAACGTGCCACTCTTCAGACGATGCCATACTGAAGCAGGATATGCCGCCGGCATTGCAGCGCGTTGAAAACAGTTCTCGTCTGCTGGAGGAAGCCTGCTACATGCTGAAAGATGACCCGTATTCTAGTCAAGGCAGGAAGAAGCTGATCGAGGGCTCTCGCGGGATTCTGCAGGGTACGTCGGGTCTGTTGCTGTGCTTCGACGAATCCGAGGTCAGGAAGATCGTTCGCGTCTGCAAGAGTGTGCTGGACTACCTGGCCGTGGCCGAGGTGATCGAAAACACCGACGACCTGTTGCAGTTCGTCAGAGACATCAGCCCTTGGCTGACGCGCATGTCCCGCGAGACGGAGGCGCGCGAAAAGGAGCTGACGCATCAGGTGCACCGGGAAATCCTGATCCGCTGCATCGACTCGGTCAAGACGTTGGCGCCCATCCTGATTTGTGCCATGAAGATCTTCATCCAGATCGGCGCCGAAGGCGGCAAGGGCGTACGCGAGGCTGCCGAAAATCGCAACTACTTGTCCAGCCGAATGGTGGACGAAGTGAACGAGGTCATCCGGGTGCTCCAGTTGACTACTTACGACGAAGACGAGTGGGACGAGGACGACCTGATCGTGATGAAGAAGGCGTTGAGTGCCATTGAAAGTTTGCTGCAAGCCG
>TrinityLAB_DN212074_c0_g1_i1 len=686 path=[0:0-483 1:484-533 2:534-685]
TTTTTTGAAAGACGAAAAATGCAAACTGCTTTGCGCGACCAAAGTATATTCGTCTGCCAATGCGGACAGTGTGAAAAAGTTCAATAAACTATTGTATGGCATCAAAAACGGATATACGCATCATTGGATTGTCGACAATCTGCCGGTTCTATTTTGCCCATCCAAAGATGACGGCTCAGCCTGTTTAACCGGATTCCCAATGGGCATTTGGGATTTTCAAGTCTCGGCGGCCGATAAATCCGTCGAACAGCCTAGCAGCTATATCTTCAATCACATCGACTTTTACATTGAATATCGCGATCTGAGGAACGACTCTAACTTTTTTGGCAACAACAATGGTGGCCGAATAATTTCCGTCAAGGCCGTGCCGTTCAGCATTTTTCGAGCCCCCGGTCAGCTGACGTGCGACGAAACGGCGCCCATGTTTCTGCCGGCCAAATTAAATCATCTGTCTATCACCTATACGTATTCGGTTCACTTCGTGGTAGGAACCGCTGTTTTCGTGCGTCGTTATTCATCCTATTTGATGCTCAGAAGACGGATATCAAATGGGCCTCTCGTTGGGACTATCTGTTCAGGTCGAACCAGTCGACCAAGATTCTTTGGTTCGGAATTTCAAACTCCATTCTGATCGCCTTCTTCCTGACCATCATGATTGGCATCATTTTGCTGCGCACACTTCGCCA
>TrinityLAB_DN212074_c0_g1_i2 len=636 path=[0:0-483 2:484-635]
TTTTTTGAAAGACGAAAAATGCAAACTGCTTTGCGCGACCAAAGTATATTCGTCTGCCAATGCGGACAGTGTGAAAAAGTTCAATAAACTATTGTATGGCATCAAAAACGGATATACGCATCATTGGATTGTCGACAATCTGCCGGTTCTATTTTGCCCATCCAAAGATGACGGCTCAGCCTGTTTAACCGGATTCCCAATGGGCATTTGGGATTTTCAAGTCTCGGCGGCCGATAAATCCGTCGAACAGCCTAGCAGCTATATCTTCAATCACATCGACTTTTACATTGAATATCGCGATCTGAGGAACGACTCTAACTTTTTTGGCAACAACAATGGTGGCCGAATAATTTCCGTCAAGGCCGTGCCGTTCAGCATTTTTCGAGCCCCCGGTCAGCTGACGTGCGACGAAACGGCGCCCATGTTTCTGCCGGCCAAATTAAATCATCTGTCTATCACCTATACGTATTCGGTTCACTTCGTGAAGACGGATATCAAATGGGCCTCTCGTTGGGACTATCTGTTCAGGTCGAACCAGTCGACCAAGATTCTTTGGTTCGGAATTTCAAACTCCATTCTGATCGCCTTCTTCCTGACCATCATGATTGGCATCATTTTGCTGCGCACACTTCGCCA
>TrinityLAB_DN212167_c0_g1_i1 len=975 path=[0:0-974]
ACCTGCAGCACAGGTGGCGTCTTCCAAGACTCCTCCTGTGGGCACTGCACTTGACCTTACTCAAGGTGCAATCGGTGGTCGAATCGAGGCGCAGCACCGCCCAGGTATTGCGTCGAATGGCTCCCACAAAGGTGACCGAGTATGGATGATCATGGACGTAACCCTTCTTCCGACCAGCCAATCCTTTATGTGCTTGATACCAACGTACTGATCCACGATCCAAACGCACTGCTGAACTTCGAAGAACACCACGTCGCCATCCCGATGATCGTGCTTGAGGAGCTCGACAAACTCAAAAGCGGCCACCACAGCGTTGCCGCCGAATGCCGCCAGGCCATCCGCCTGATCGACAAGACCCTGGGTGAAGCCTCGCCCGAGGACGTCGAGGTCGGCGTACCGATCCAGCGTGGCAAGGGCGGCCCGAAGGGCTTGCTGTCGATCCTGATGAGCAAGCGCAGCGAGCCCAACAGCCTGCTGCCGGAAAACCTGAACGACAACAAAATCATCAACCAATTGATCGACCTGCATGCGCGCGACAAGGACCTGCGCGTGGTGCTGGTGACCAAAGACATCAATATGCGCCTCAAGGCACGAGCGTGTGGGATCGCTGCCGAGGACTACAGCACCGACCAACTGGTCGACGACGTGTCGATGCTGTCCCGTGGTTATCACATGATGACCGGCTCGTTCTGGGACCGTGTCAGCAAGGTCGAAACCCGTCAGGACCACGGCCGCACCTGGCACCAGGTACAGCTGATCGACAACCTGCCGGCCGTGCATATCAATGAGTTCATTGTCGATGAACAGGGCTTCGTGGGCTGGATCAAAGAGATCCAGGTCGACAAGCTGCTGATTCTCGACCTGCATCAGGAACCCCTGTTGCACCAGGAAGCCTGGGGCCTGAAACCGCGTGATATCTACCAGAGCCTGGCGCTCTATGCGCTGCTCGACCCGGACAGATCGGAAGAGCGTCGT
>TrinityLAB_DN212201_c0_g1_i1 len=565 path=[0:0-564]
AGATTCCGGATTGTGACTGGAGTTCAGACGTGTGCTCTTCCGATCTGGTTTAATACGGGAGCCTTTCAGGTTTGCCTGACCTGATTTATTTGGTAACAAAAGGAGCAAGATTGGTGGTCGGGATCCAAATGTAAAGAAATCTAAATGAGGACAAATCTCAAGATAAACTAAGCAATTTTTAATTAAATGGCTTAGAATTTATGAGCAGATATGGCAACTTATGCTGGAAAATACTCGACACAGTAAGCTGTTCTGACATTTAATAATAAAGCACAGAGAGCACATTAATTTTATAAGAAATGTTACACTAACATTGATCTAACTACTAATGTGCTTTTTGTCAGTATAAATGTCTTTCTTTACATAAAAAATAGACAAAACCAACAATTTAAAACATCAGAACTGCACAGTTATAAACGCTTCCAGTGATCTACCCAGGGCCCTTAATCTGTAGAAATTTGTTTATTTTCTCCCAAATGCAGTTTTTTCCATTTGTGTCTTTTACAACATAATAAACATTGTTTAATCAGCATAGGATCAGAAGATGATTTCAAAAATATCAGCC
>TrinityLAB_DN212137_c0_g1_i1 len=578 path=[0:0-577]
GTCGGGTTCTCTCTGGTTCTGTCGGGTTCTGTCAGGTTCTGTCGGGTTCTCTCTGGTTCTGTCGGGTTCTGTCAGGTTCTGTCGGGTTCTCTCTGGTTCTGTCTGCTTCATCTGACGGTTCTCCAGCCTTGGTTCCTCTGCGCTTTGTGAGGAGAACCCAGAGCTACCCTGAATGTGGTAGTGGGGCTCAGGCCGGAGGGATTCAGAGGACAGAACCCGACCAGAACCCGATCAGAACCCGTGTGAGGTACCGGCCCGGTCCGGAGCCGATCGGCTTCTGGCTCTGCTGAAGCCTCAGGAAGCAGAAAAGCACCATCTGAGCAGCAGACAGAACCGTTCCATGGTTCTGAGTCTGGAGGTTCTGGTGCTCAGGATAAATCCAACGGGTCGACCCGTCACGCTTTGCTTCGGTTCTGAAGTCCAGACAACGCCTTGACCCGGTTCTGAATCGATTACACCCTGATTGCTTTGGCTGCTCATCTTAAATTAGCTTCTGGTTCTGAAGCTAATTTCAGAATACAGGTTGGACCGGTTCTGGTTCTGAGAGATCGGAAGAGCGTCGTGTAGGGAAAGAGTGT
>TrinityLAB_DN212163_c0_g1_i1 len=784 path=[0:0-783]
CCGAACTTCCCGGATTGGCTTTATGGTAGATTGGAGGAGATGGGCTTTGATGGCTCTGTCTATTCGCACTACATTATGAGTGTACTGAACCAGCCTGCCGGCTTGAACGAAGCCTTAGCCAGCAACCAGAAGGCGACAAGCCCTGTGGCTGCCGATTGCTGCCCACCCAAAGCTACTTTGTTCGAATGTTTGATGAGCAGCGATATGGAGAAAGACATTGTCAAAATTTTTGTCGATGACATCGTAGGAAAGTACATACAGTGGTGTCGCTACGTAGAAAACGACAAGCGGCGCGGAAAGTCACTCGGCAAAGACAATTGTCGTCTTTCTCTAAGTCTAGACAATGAGGAAGCCTTTCCACCTCTTTATCGCGGAGGATCAACAATGCTCAGACGCTTTGTAGTGCAAGAAACTGACAAAGAAGTTCCACGTCCTTGCAGTCGTCAGCTTAACCGAGAAAATGATACTACGCCGAAGAAACGCATCAAATTGGAAGAAAATGGAAATCTGTGTGCAGCAGAGGCAGTGTTGTGTGAGCAAGGATCCGATTGGCGGGATTCTTGCTTAAATTTGGAACACGACGACGTTGGCGATCTGCTGGATGAAATAAGCCGAGTTGCCTTAACATTTAATAACGTTCTGCCAAACAATTCATGTTCGCGGTCAGATCCCGTTATTTACGATACATCCATCTGGAACGGCATGTTGGATCTGTGTGTGCACAGCAATAATGTTTCCGACAACATTTGGGCCTGCTGGAATCAGCCTGATTCATCTGATGCGC
>TrinityLAB_DN212121_c0_g1_i1 len=534 path=[0:0-533]
TTGAAATATCGCTTCTCCGATACCGTTGATGGTGGCTTACAAAACAACCAATTATCCTTTATGACGGGCGTAAGCAGCGATAAAGCGAACCTAACTTTCTTCGCCGAATACGAAGACCGTCAAGCATTAAAAGGAACAGATCGCCCAGAATGGGGAACAGATATCGTTCCGGGCAACCCTTATGCGGCTTACAGTTCATATGGTGCGAACATTGTCACCAGCGATAATAAACTGTTTAAAACCTTATCTGCCGCAGAATGTGAGGCACGTGGTTATCAAGTGATGTCCAATGGTCGCTGCGGTTTTGATCGCTCGCCACAACGGGATTTCTCTCCAGAACAAAAACGCTATTCAACTATGGTGAACCTCACCAAAGAACTGAATGATGACCATCAGCTCTACTCTCGAATTGACTATACACATGCCTCAACTTTTACCGAAATTGAGTCAGCAACTGTCGGTGATGACTTTAAATATAAAGTAGTTGGCGATGATGTCACTATCTACAACAAGTCAAAAGGCCTCTCACAAACC
>TrinityLAB_DN212220_c0_g1_i1 len=605 path=[0:0-604]
GCCAAAATAGCCATCACGGGTACGCCTGGCGCCCAGCCGTACTCCAAGCACGCCCTGATGATGATGATGACCCGCCCATTGGTTTCAGTGATTTGTGCTCAAGGTCTAAGTGCGAAAGACAAAACGGGTAAAAGCGATCCATACGTTACCGTTCAAGTTGGCAAGGTGAAAAAGCGAACTCGAACCATCCATCAGGAGTTGAACCCTGTCTGGAACGAACAGTTCTTCTTCGAATGCCACAACTCGACGGACCGGGTCAAGGTGCGCGTCTGGGACGAAGACAACGACCTGAAAAGCAAACTGCGGCAGAAGTTGACAAGAGAGTCGGACGACTTCCTGGGCCAGACCATCATCGAAGTGCGCACTCTGAGCGGCGAGATGGATGTCTGGTACAACTTGGAAAAACGAACCGACAAGTCGGCCGTCAGCGGTGCCATACGACTGCAGATCAGCGTGGAAATAAAGGGCGAAGAAAAGGTGGCACCCTACCATGACCAGTATACGTGTCTACATGAACACCTGTTCTGCTACTTTTGCGAAAGGGACGGCGGCCAGCTGCGACTGCCGGACGCCAGAGGAGATCGGAAGAGCGTCGTGTAGGGAAA
>TrinityLAB_DN212242_c0_g1_i1 len=725 path=[0:0-51 2:52-534 3:535-537 4:538-724]
GTGTTTTTATCGATTACCGTCGCCGTTTCTGATGCGCGCGTTCGCTGTTTTAGTTCATCAATCATCCGCAAATTTCGGCTCTCATGGACGAAGAGGAAGAAGAATGTCTGCACTACATGTCCAAGCTAGAAGTCGAAGAGTTCGACGATATCAAGAGTGGCTATCGCCTGAAGTTCTATTTCGACGAAAATCCGTTTTTCGAAAACGACGTTCTGATCAAGGAGTTCCATCTGGGCCAGGCTGAGCCGAAATCGACGTCGACCGAAATCAAGTGGAAGGAGGACATGTGTCTGACCAAGGGACATGAAGCTGTCAGCAAGGGACGCAAGCGAGGGCCCAGCCAGCCCAGAACTTTCTTCTGCTGGTTCTTGGACAACAATGACGCCTCTTTGGATGACGTCGCCGAGGTTATCAAAGACGACATGTGGCCGAATCCGCTGCAATACTTCTTAGTGCCGGATGCGGACTTGGAGAACAATGGAATGGAAGGTGAAAGTTGTAGCGACGAGGAGGACGAAGTGGACGATAACGTTGTTGTCGTGGAGGACGAAGCAGACGATGATGTGGAAGAAGTAGACAATTACGAAGATGAAGATGAGGCCTAATTTAAGCGAACGGCACCATATTATTGCGCGTTCTGGCCGACGTTTAAAATATGACGTTACGTATTGAACTCGTATTTTAGCAATTAAACGCAGGCGTAGTGGACAGATCGGAAGAGCGTC
>TrinityLAB_DN212242_c0_g1_i3 len=670 path=[2:0-482 4:483-669]
GTTCATCAATCATCCGCAAATTTCGGCTCTCATGGACGAAGAGGAAGAAGAATGTCTGCACTACATGTCCAAGCTAGAAGTCGAAGAGTTCGACGATATCAAGAGTGGCTATCGCCTGAAGTTCTATTTCGACGAAAATCCGTTTTTCGAAAACGACGTTCTGATCAAGGAGTTCCATCTGGGCCAGGCTGAGCCGAAATCGACGTCGACCGAAATCAAGTGGAAGGAGGACATGTGTCTGACCAAGGGACATGAAGCTGTCAGCAAGGGACGCAAGCGAGGGCCCAGCCAGCCCAGAACTTTCTTCTGCTGGTTCTTGGACAACAATGACGCCTCTTTGGATGACGTCGCCGAGGTTATCAAAGACGACATGTGGCCGAATCCGCTGCAATACTTCTTAGTGCCGGATGCGGACTTGGAGAACAATGGAATGGAAGGTGAAAGTTGTAGCGACGAGGAGGACGAAGTGGACGATAACGTTGTCGTGGAGGACGAAGCAGACGATGATGTGGAAGAAGTAGACAATTACGAAGATGAAGATGAGGCCTAATTTAAGCGAACGGCACCATATTATTGCGCGTTCTGGCCGACGTTTAAAATATGACGTTACGTATTGAACTCGTATTTTAGCAATTAAACGCAGGCGTAGTGGACAGATCGGAAGAGCGTC
>TrinityLAB_DN212242_c0_g1_i2 len=964 path=[1:0-290 2:291-773 3:774-776 4:777-963]
TGTGAAGCGTACCGTCAAGGTTCCGAGCAAAATGTCCGGCGAAGCGTCGGCTACCCGCAGCAAGCAGCGAAAGTTGGAGGAGTCCGAAGGAGACGAGTCCAAAGACTATGATTTGGATACGCAGAAAGCGCTGGAAGAGATCGATAGCTGCCAGAACGAGATCGACGTTTTGAACGAAAAGGCAAGCGAGGAGATTCTCAAGGTCGAGCAGAAGTACAACAAAATGCGCAAACCGTTGTTCGAGAAGCGCAACGAGTTGATCAAGAAGATACCGAACTTCTGGGTGTCTGCGTTCATCAATCATCCGCAAATTTCGGCTCTCATGGACGAAGAGGAAGAAGAATGTCTGCACTACATGTCCAAGCTAGAAGTCGAAGAGTTCGACGATATCAAGAGTGGCTATCGCCTGAAGTTCTATTTCGACGAAAATCCGTTTTTCGAAAACGACGTTCTGATCAAGGAGTTCCATCTGGGCCAGGCTGAGCCGAAATCGACGTCGACCGAAATCAAGTGGAAGGAGGACATGTGTCTGACCAAGGGACATGAAGCTGTCAGCAAGGGACGCAAGCGAGGGCCCAGCCAGCCCAGAACTTTCTTCTGCTGGTTCTTGGACAACAATGACGCCTCTTTGGATGACGTCGCCGAGGTTATCAAAGACGACATGTGGCCGAATCCGCTGCAATACTTCTTAGTGCCGGATGCGGACTTGGAGAACAATGGAATGGAAGGTGAAAGTTGTAGCGACGAGGAGGACGAAGTGGACGATAACGTTGTTGTCGTGGAGGACGAAGCAGACGATGATGTGGAAGAAGTAGACAATTACGAAGATGAAGATGAGGCCTAATTTAAGCGAACGGCACCATATTATTGCGCGTTCTGGCCGACGTTTAAAATATGACGTTACGTATTGAACTCGTATTTTAGCAATTAAACGCAGGCGTAGTGGACAGATCGGAAGAGCGTC
>TrinityLAB_DN212221_c0_g1_i1 len=778 path=[0:0-777]
CCGACATGGTCTTCATCTCGCAGTCGGCTGGCCGTCTGTTCCGCGCCATTCTGGAGATCGTGCTCTTCCGCGGCTGGTCCGAGCTGGCCCACAAAGCGTTGGCCGTGTGCAAGATGGTCGACCGGCGCATGTGGCAGTCGATGTGTCCGCTGCGCCAGTTCCGCAAGATCCCGACCGAGGTGGTGCGGCGCATCGAAAAGAAAAGCATCACCTTCGACCGGCTCTACGATCTGGAGCCTAACGAGCTGGGCGAGCTGATCCGTATTCCCAAGATGGGCAAGTCGCTGTACAAGTACATCCACCAGCTGCCCCGGCTCGAGCTGACCGTCCACGTGCAGCCGATCACCCGCAGCACGCTGCGTATGGAGGTGACGCTGACGCCGGACTTCCAATGGGACGACAAGGTGCACGGGACGTCCGAAGGCTTCTGGGTGTTCGTGGAGGACGTGGACGGCGAGCAACTGCTGCACCACGAGTACTTTCTGCTGAAGAGCAAGTTTGCCAAGGACGAGCACATACTCAAGTTCTTCGTGCCCGTCTTCGACCCCATGCCGTTGCTCTACTACGTCCGGATCGTGTCGGACCGTTGGATCGGCTCGGAGACGGTGCTGCCGGTCTTCTTCAAGAATCTCATCCTGCCCGAGAAGTATCCGGCACCCACGGAACTGCTGGACCTGCAGCCGTTGCCCGTGTCCGCGCTGAACAACGACCAGTTGCAGCGTTTCTACGCGGACGAGATGCGCTTCTTCAACGCCATCCAGACGCAGGTGTTCCAGGT
>TrinityLAB_DN212355_c0_g1_i1 len=586 path=[0:0-585]
GCTGCTCCACGTTGGAGCCAATTGACCCGGCCAAAGATTGGTCGGAAAACTTTGCCACCATGTTGGGCTTCAATAACAAAGACTTTATAGACCTAATGCGTATGTATCTGATCATCCATTGCGATCACGAAGGTGGCAACGTAAGCGCCCATGCTTGTCACCTGGTCGGAAGCGCCCTGTCCGATCCATTTCTTTCCTTTGCCGCCTCCATGGCCGGGCTGGCCGGGCCGCTACACGGTTTGGCCAATCAGGAGGTGCTAATCTTTCTGCACAAAATTCGCGACTCCTTGGGTACGGATTATACAAAGGAGACACTGAAAAAGTGGCTCCGAGAACGTCTGGATTCTGGATTGACTATTCCTGGTTTTGGACACGCCGTACTTCGCAAGACGGATCCTCGATTCTTGTGCCAGAAAGAGTTCGCCGAAAAGTACGTCAAGAATGACGATATGGTCAAACTGGTCTGGGACTTGTACGAAATCGTGCCGGATATGCTGAATGCCCTGGGCAAGGTCAAGAATCCCTACCCGAACGTCGATGGACACAGCGGCGTCCTGTTGCAGCACTACGGACTAAAGGAGATGAG
>TrinityLAB_DN212424_c0_g1_i1 len=628 path=[0:0-627]
CGCTAAGCATGCACCAAAGCGTGTAGGCCGTGGTATGGGCTCAGGTTTAGGTAAAACTGCAGGTCGTGGTCACAAAGGCCAAAAATCTCGTAGCGGTGGCGGCGTACGCCCAGGCTTCGAGGGTGGTCAAATGCCACTTAAGATCCGTTTACCTAAATTTGGTTTTACCTCGCGTCGCGCTATGGTAACAGCTGAAGTTCGTGTACTCGAACTGGCTAAAGTTAACGGTGATGTTATCGACTTAAACGCTCTGAAAGATGCGAACGTTATTACTCGCAACATCCAGTTTGCGAAAATCGTTCTTTCAGGTACCATTGAGCGCCCAGTGACTGTAAAAGGTCTGAAGGTAACCAAAGGTGCACGTGCAGCAATTGAAGCTGCTGGCGGTAAGATCGAGGAATAATACGTCGATGGCAAAACCAGGACTTGATTTAAAAAGCGCGAAAGGTGGACTTTCAGAGTTGAAGGCTCGCCTCCTGTTCGTGATTGGTGCGATTATCGTCTTTAGGGCCGGTTCGTTTGTACCAATTCCTGGTATTGACGCAGCTGTATTAGCAGAGCTGTTTGCTCAGCAAAAAGGGACCATCCTAGGCATGTTTAACATGTTCTCGGGTGGTGCTCTTTCCCG
>TrinityLAB_DN212460_c0_g1_i1 len=797 path=[0:0-796]
GAGGAGCTTGGCAGCTGTTTAGGCGTTCTCGCCAAGCTTTATCAAAGTTTGTGCATGAGGACTATCAAAGTGCCCTGGTATAATCACATTGCTTTATCTAAAACCCCCATCTTTCCTTTGAAAGTCTTTGTGTTCTGTATGGTCTTGTCTGGATTGTGGGTGCCTGCCGCATTTGCCCAGAGTCTCAGTCTGGCTGAAGCGCTTTCGACGGCAATAGACGCTAACCCCGATCTTGCAGCAGCACGTCAAGAGATCGGAATCTCTGAAGGAGTGCGCAAGCAGGCTGGACTCATCCCCAATCCTGAAATTTCTTATCAAGTAGAAGACACCCGTCGTAATACCAGCACGACGACTGTCGCGCTTAGTCAGCCGTTAGAGTTGGGTGGCAAGCGACGTGCTCGTGTCGAGGTTGCAACCTACGGTCAAAGCGTCGCGCAGTTAGAGCTGGACCGTCGAGTCAATAGCCTTCGTGCAGATGTTGTTCAATCTTACTACGCTGCTTTGAGAGCTCAGACCGGCTTGAATCTGGCAAAACAATCATTGGAGCTCACCGAACGCGGTCTGCGCATCGTCGATGGACGGGTGCGTGCCGGTAAGTCCTCGCCGGTGGAAGCCACGCGCGCTCAGGTGCAACTGGCTGAAGCCAAGTTACAGGTAAGGCGCGCTGAAACCTTGAAGTCAACGGCTTACCAGCAATTGGCCCAGTTAATAGGCAGTTCGGTCACTGCATTTGATCGTCTTGACTCGCCAGACCTATCTCCCGGCAAGCCGCCGCAAGCTACAGAATTACTGGCGAA
>TrinityLAB_DN212451_c0_g1_i2 len=1059 path=[1:0-45 2:46-1058]
GTGCTCTTCCGATCTCATCGTACAGTGCGCCTTGTTGTCTGCCTTCAGGATGCTGATGAATATCCGTCTGGTCGTGCTGTGTGCCTTGGTTGCATTGTCTGCTACGGACGTTGGTCAAAATGCCGGAGACGCGATGGTCGAGGAAGAAGAGGATGCGGAAACGCTGACCGACGAAACAACGACGACGGCGACCAAGGGTGGCGGTGGCTACGAAGACGAAGACGACACGGACCAACTGCGTCCGTCGCCCAATGCCGTCACGTCACTATTGTTCGTCGAGCCAGCCGATTCGGCCGAACTGATCGGCGGAAAGGTGAGTCGAATTTTGGTCGGCTTGGAGAACGCCGGCAACGAAGACTTTGTGGTCGAATCTGTGGGCGCCAGTCTGCGCTATCCGGGCGACTACAACTACGTTGTTCACAACTACACGGCCCACAAGCTGGCCTATTTGCTGCGTCCCAATTCAGAAGCCACCTTCGACTATGCATTCATGCCGATCGAAGCGTTCGCCGGCCGTCCATTCGTGCTCGTCATAAGTCTGAATTACAAACAAAGCACAGGCAAGCAGTACTCGTCAGCCGTCTACAACGGAACTGTTTTCATCCACGAAGACGTGTCTTCTGGCTTTGTTGTGGAAACGTTGTTTTTGCATCTTATCGTTGTCAGCTTTGTTCTCCTCTTGGCTGTGTTGTTGTACCGATTTTTGATGTCCAAAAAACGACAGCTTGGCCTGTCATCAAAGAGGGCGCCCATCGAATTAGGCACATCCAATATGGCCGACGTCGATCTGGACTGGATTCCCAAATCTGCGTTGCTGCTTAACAGCAACGCCGCAGCTGCAAAGACACCCAAGCAGCGCAAAGTTGGTCGAGCCAAGACTGCTGGTGAAGGCTGAGGAAACCATGACGTTGCAACGAGCTGACAACGGTCGTGTCGATCATCGTTTTTTGACCAACACATCCCGTTTGTATTGTTTTCGTTGTTGCTCGCCCGACCACTTTGACATTGGGAATAATTCGCTAATGAAGTAACTAATTTGATGACCACTGTCGATTGACC
>TrinityLAB_DN212416_c0_g1_i1 len=592 path=[0:0-40 2:41-591]
TGTAATGTACAACTTGCAGCATTCACGCTTTAGGTCATAATCATCATCACAAAGATCAGTTCTCACTGTATGTGAGAGTAGTATTTCAAAAACATCACCGGCGAACGTTAAATGATTAAAGAGATTAGCTACCATATGAGTGGTCTTAAAGGTGATCTTGAAATGTGGAGAAAAGGGAAAAATAGTCTGCCTTGTATCTGCTTAGATACAGAAACGGGTTCAGATGGCTCTGTTCCCAGTTTAAGTTGCATGTTTTTATCTGAGTCCAAAATAAAAATCCTAATTAGATCTGCAGGGACCCCACTGCTTTGCAGTTTAATGAACGACTTAAACCTTAGCTCTGCTAAATGCTTTGGACCCATCTAAACAGCACATCAAACCGAGAGGCTCTTTATTATGTATTGACTTACAATTTTCTTCATGAAATATATACATAGATCCGTACCGCCTGCTTTTCAAACCAACCGATTATTAGTCGTTGTTATGAACCTTTGCTGCAGAAGGCCAATGGTCACCAAAGAAACATTTGAATTAACGAGTATGGAAGAGAAAAACAGTGATTGTGAGCAGGCAGATCGGAAGAGCGTCGTGT
>TrinityLAB_DN212416_c0_g1_i2 len=786 path=[1:0-234 2:235-785]
GTTTATTTTTTTGCCCCCAATGTTTTGTTCTGTGCCCCCGTGAAAAAAAGCTGGCCCCACCCTGGCGCCCGGGGTAAAGTTGGTCTAGAGGCACCACTGCCTGTAATGACACCAAAGAGCTACAACAGGCCGGAGAAAGGGCTCACTTTAACGTCACCTGAGCTCGTGTAATGTTTGCATGCCAACATGTTAGTTTGCGTGTACAACTTGCAGCATTGTCGCTTTAGGTCATAAACATCATCACAAAGATCAGTTCTCACTGTATGTGAGAGTAGTATTTCAAAAACATCACCGGCGAACGTTAAATGATTAAAGAGATTAGCTACCATATGAGTGGTCTTAAAGGTGATCTTGAAATGTGGAGAAAAGGGAAAAATAGTCTGCCTTGTATCTGCTTAGATACAGAAACGGGTTCAGATGGCTCTGTTCCCAGTTTAAGTTGCATGTTTTTATCTGAGTCCAAAATAAAAATCCTAATTAGATCTGCAGGGACCCCACTGCTTTGCAGTTTAATGAACGACTTAAACCTTAGCTCTGCTAAATGCTTTGGACCCATCTAAACAGCACATCAAACCGAGAGGCTCTTTATTATGTATTGACTTACAATTTTCTTCATGAAATATATACATAGATCCGTACCGCCTGCTTTTCAAACCAACCGATTATTAGTCGTTGTTATGAACCTTTGCTGCAGAAGGCCAATGGTCACCAAAGAAACATTTGAATTAACGAGTATGGAAGAGAAAAACAGTGATTGTGAGCAGGCAGATCGGAAGAGCGTCGTGT
>TrinityLAB_DN212407_c0_g1_i1 len=744 path=[0:0-743]
CGAAAAGATGAAACGCCTGCAAAAGTACCAGACGATCGAGGCCGAGCTGGCCGCGCACGAGCCGCGGATCAGACAGATCAACCAGACGGCCAACACGTTGCTCAAGCAGCAGACGTCCAACCGGGCCGAAGAGGTGTTTCGACTGAGCGACACCATTCGAACTAAATGGACGGCCCTGGTCAAAGCCTGCCAGGAGCAGAGTCGAGCTCTGGACGAGGCTCGGGACCTGTTGCAATTTGAACAGATGGTCGACCGGATCGGTGCTTGGATGCGCGGCGCCGAGTTGTTGGTCAGCGCCGGCGACATGGGCAACGACTACGAGCACTGCGAGTCGCTGTTGAAGCGACTTGGCGACGCCCAGGCCCAGGCTGACGTGGACGACGAGACGCTGAAGAAGATGGCCAACATTGGACAGCGACTTGTCTCGCTGGGCACCCAGGATGGCCAGGAGATGGAGACCCGTCTGCGGGACCTGCGCACCCGATGGACCGGTCTGCAGAGTTCGTTGGGCGCCTATCGACACCAGTTGGAGGCGGCCAAAGAGGTGCATGCCTTCAGACGCGACCTGGACGACACGTTGGAACGGATGGCCGAGAAGTATGCGCTGGTCACGGTCGACGAACACCGAATGCCGGACCACCTGCCGACGGCCCAGCTGCTGTTGCGCAACCAGGACGGCGTCGAACGGGACATGGGTGTCCTGGAGGACAAGGTGCAGGCTCACCAAAGGGACGGTGCCGCGCT
>TrinityLAB_DN212446_c0_g1_i1 len=647 path=[0:0-48 1:49-126 3:127-646]
GTTTTGCCCATCTGTTCGCGCAGTTCTGTACAACCACACGGACGCGCAGTACAGGACAGCTTGGCTGGCTAGCATAAACATCACTGTGACGTTTTAGGGTGGTTGAAAGAAGAAGTTTCCGTCTTGCTCGGTGTTCTCTGAGGTCGCCATGAACAAGGAACGGCTGCAGGCAATTCAAGAGATGGTCCGCATCGGCGGCAAAGGTTCGGCCCGTCGGAAGAAGAAGGTGATGCACAAGACGCCGAACAGCGACGGCAAGAAGCTGCAGGGTACGCTGAAAAAACTGGCCGTCACGTCGATCCCTGGCATCGAAGAGACCAACCTGATCAAGGAAGACGGCACTGTGATACACTTTACGCAGCCCAAGGTGCAGGCGTCCGTGCCGGCTAACACATTCGCAATTGCTGGCCACTCGGAGACGAAACATCTGACCGACATGTTGCCGAGCATACTCAATCAACTGGGCGCCGAAAGCTTGGGTCATCTGCGTCGTCTGGCCGACAACGTGCCACCGTTGAACAGCGAGGAGGAAGTGCCCAACTTGATTGGTACCTTCGACGACGCTTCCAACAACGAAGTGGACGAAGACAAGTAAACCTGCTGTGAGTTCCCTTTGCGTTTGCGCAGTAATAAAGTGTACACGGGCA
>TrinityLAB_DN212446_c0_g1_i2 len=598 path=[0:0-48 2:49-77 3:78-597]
GTTTTGCCCATCTGTTCGCGCAGTTCTGTACAACCACACGGACGCGCAGGTGGTTGATAGAAGAAGTTTCCGTCTTGATCGGTGTTCTCTGAGGTCGCCATGAACAAGGAACGGCTGCAGGCAATTCAAGAGATGGTCCGCATCGGCGGCAAAGGTTCGGCCCGTCGGAAGAAGAAGGTGATGCACAAGACGCCGAACAGCGACGGCAAGAAGCTGCAGGGTACGCTGAAAAAACTGGCCGTCACGTCGATCCCTGGCATCGAAGAGACCAACCTGATCAAGGAAGACGGCACTGTGATACACTTTACGCAGCCCAAGGTGCAGGCGTCCGTGCCGGCTAACACATTCGCAATTGCTGGCCACTCGGAGACGAAACATCTGACCGACATGTTGCCGAGCATACTCAATCAACTGGGCGCCGAAAGCTTGGGTCATCTGCGTCGTCTGGCCGACAACGTGCCACCGTTGAACAGCGAGGAGGAAGTGCCCAACTTGATTGGTACCTTCGACGACGCTTCCAACAACGAAGTGGACGAAGACAAGTAAACCTGCTGTGAGTTCCCTTTGCGTTTGCGCAGTAATAAAGTGTACACGGGCA
>TrinityLAB_DN212496_c0_g1_i1 len=759 path=[0:0-758]
ACGAAACTGGCGAAGATCTGCACATGACCATGCAACTGCGTGAAGAAATTGCAGAGCAACACCGTGCGCTAGGCCAAATGAAAGTCATGGCTCAGAAATATGGTTACGATATTTCTCGCCCTGCGGAAACTGCGCAAGAAGCGATCCAGTGGACTTACTTCGGCTACCTAGCTGCTGTTAAGTCTCAAAACGGTGCAGCGATGTCGCTTGGCCGTACTTCTACGTTCTTGGACGTGTACATTGAGCGCGACATCAAAGCCGGTAAGATCACCGAAGTTGATGCACAAGAAATGATCGACCACTTCGTAATGAAGCTGCGTATGGTTCGTTTCCTACGTACTCCTGAGTACGATGAGCTGTTCTCTGGCGACCCAATTTGGGCAACCGAATCTATGGGTGGTATGGGTCTGGATGGTCGTACGCTGGTAACACGTTCTAACTTCCGCTTCCTGAACTCACTGTACACTATGGGTCCATCTCCAGAGCAAAACATCACGGTTCTGTGGTCTGAAAAACTGCCTGAAGGCTTCAAGAAGTTCTGTGCGAAGGTATCGATCGATACATCTTCAATCCAGTACGAAAATGATGACTTGATGCGTCCAGACTTCGATAATGATTACTACGCGATCGCATGTTGTGTATCACCAATGGTGATTGGTAAACACATGCAATTCTTCGGTGCTCGTGCCAACTTGGCAAAAACTCTACTGTATGTAATCAACGGTGGTGTGGATGAGAAACTGAAAATCCAAGTCGGTT
>TrinityLAB_DN212584_c0_g1_i1 len=737 path=[0:0-736]
CGGCGACCATATCGGCCGGGCTGAGTTCTGTAGCACCCTGTTGTCGGCCATTGAGCACGCATTTTTGTTGACCTTTGAACTAATGGTCTGTCTGAAACTGAGCATTCGCTTGCCTTGGTCTTGGATGATCGTTTTCATACCGCTGATCGCGGAATGCGTGTTGGCAATGATTGTTAGCATTTGGTGCATTCGCAGAGGACGTAGCTTTGCCTTTGAAGCCATCTTCTCTGCCAACGTGTTGCAGTTTGTTTTCGTTTCGCTACGTCTCGACGAAGTTGTCTCCTGGCCGTGGGTGATCGTCTTTATTCCGTTTTGGATAGTTCTCTGCTTGAGTTTGATTGGCGTCTTGTACGCCATATTGCTAACAATGTTGCTGATCAGGTCGATCGACCTGCTGCCTGAACATCGGAGACAACACGTCTACTCGTCCATTGCGTATGCGTTCCTCGTAGTTCCATTTATCATATTTATAATTTTGCTAAGCAATCGTCTGGATGGCGATTCGAAAATGATGTACGTGCAGATTTGCGCTCCATTGTATGTGTCGTTGATATGCCTGATGCTGATGTCGTTTTGTTCGCGCGGCGGTAACCAATGGTGGTTTGGACTGCGAAAGGACTTTTGCTCGTTCTTTTTGGAGATCTGTCCGTGTCTCGGTGAATATGGTAACATTAGCTATCGGTTTCGTAGCGTTTCCAGCGAACCCAACGTGCCCGAAATGAATGACTTTGAACGCG
>TrinityLAB_DN212572_c0_g1_i1 len=725 path=[0:0-724]
ATATACCTATGCTGGTATCGGCGGCACATTCGGTGAAGTGACTTACGGTAAAAACGATGGCGCACTGGGTGTGATCACTGACTTTACCGATATCATGGCTTACCACGGTAACTCAGCAGCCTACAAAATTGCCGTAGCTGACCGTGTTGACAATATGTTGGCGTATAAAGGTCAATTTGCGGACCTGAGCGTAAAAGCGAGCTATCGTTTTGCAGACCGCTCGGCAGATAAAACTGGTGGAGTTTGGAATGCAGATTACACTGACAATGGCGAAGATGGCTACTCTCTATCAGCGATCTACGCATTGGGTGACACTGGCTTAAATATTGGTGCTGGTTATGCAGACCAAGACAAAGCTAACCAATATATGCTGGCAGCTTCTTACGCAATCGCTGATTTCTACTTCGCGGGTGCTTTCGTTGATGGCGAAAAAGACTCAACAACAGACCTAACTGGTTATGAGCTAGCTGCAAAATACAAGCTAGGTCAAGCAGTGTTCACCACTACATACAACTACCTAGAGTCTAAAACCTCAGGTACTAAAGCTGATGAAGCTGATAATTTTGCAATCGATGCAACTTACTTCTTCAAGCCAAACTTCCGCACTTACATCTCTTACAACTTCAACTTGTTAGATGCTGATGCGAACATCACTAAAGCGCAAGCAGAAGACGAACTGGCAATCGGTCTACGCTACGACTTCTAATTGCTGACTTAAGGTCACT
>TrinityLAB_DN212566_c0_g1_i1 len=614 path=[0:0-613]
CCCTGTCTTACGGTATTTACAAGCAAGAATTCCCCGTTGACGCCGAACCGCCGTTGACTGTGCTGTTCGTCGACGTGGGCCACTCAGCCACGCAAGTCGCGGCCGTCGCATTCCATAAGGGCAAATTGAAGATGCTGGGTGTTGTCTATGACGTTGATCTGGGTGGTCGGGACTTCGACCGCGTGCTCTACGATCATATTGCCGAACTATTTTTGGCTAAATACAAGGTGGACGCTCGGCTCCACCCGAAGGCAACGCTGCGCCTTGTACAAGAGTGCGAGCGACTGAAGAAGCAGATGACGGCCGATCCGAATTCCATCCCGCTCAGTATTGACTGCTTTATTGATGACAAGGATGTGACCGGTACGATGAAAAGGGATGAGTTCGAAGCGATGTCGAAGAAGCTGTTTGATAGATTTGAAAAATTACTGCACGAAGCTTTGATGCAAACAAGATTGAGGCCGGCTGACATTCAAAGCATCGAACTGGTCGGCGGTGGCAGCAGACTGCCCAAATTGCGGACCATCATCAAGCAAGTGATCGGCAAGGAACCCAGCACTACGCTGAACCAGGACGAGGCAGTGGCCCGCGGAGATCGGAAGAGCGTCGTGTAG
>TrinityLAB_DN212597_c0_g1_i1 len=757 path=[0:0-756]
GCGTTGCGTCCCGTCACCGTGTTATTGTTCGCAGTGCCATTGACGCAGACGACTAAATGGCCACCGGCTGGCAAGCGTACATTAAGAATCTGATCGACTCGGGCAGCTGCATTCGCCGGGCGGCCATTGTTGGCGCCCAGGACGGCAGCGTCTGGGCCTGTTCCGAGCAGCCTTTAGGCGACGACTTTTCGGCCAGCCAGGAGGAGCTGAAGAAGTTCGTCTCCCTTTTCAACAACATCAGCGACGTGCCGACGTCGGGTTTTGTGCTCGAGGGCAAAAAGTACATCGTGCCTCGCGTCGAGGAGAATCTGATTTTCGGCAAAAAGGAAAAGACCGGCATCTTCGCGATCAAAACGAAAATGGCCGTAATCATTGCCTGCTTCGAGGGTGACTCGCAGGAAGGGCTGATGTGTCGCGATTCGGTCGAACGAATCAGCGACTTTCTGACCCAGCAGGGCTACTAGCAGCGAAGCCGGTAAGCAAAGCCGGCCGCCGGCGGCTCTCACTGTTCCGTTTCAGGGCAAACTCTATATCAGACCGCCGCCGCATCAACTTGCAATCCAGTTTCTAAGTTTCCTCTTCTTCCTTGATATCTGCGCTTAACAGTTTGTTGCTATTCGGCAAACTTCTTCCGTTGTCCATCTCTGCATTCTGAAACATCGGTACCATTGCAACCGGTGTAGTTTCATTTCCTTATTTCCCAACCGGCCATTCGCTCGTTTGCCTTCGCCCCGCAATAAATGCAATAAGATCGGAA
>TrinityLAB_DN212601_c0_g1_i1 len=678 path=[0:0-677]
CATCAACAACGTTTCAGGCAAACCGCTGGGTGTGGAAGAGTTTTACGTGTTTAAAAAAACGTTTGACATAACCAAGGAGGTGTTTGAGAAAATAGTCAGAAAATACAAAAACGTTTTAAAAGAGTTTGACAGAAATCTGTCAGATGCTGAAATAACGGAAGTGCTGGAAAGAAAAGAGCAGGTCAATCCGAAAAAGGCGTCAAACACCGAGATAAAAATGAAATTGATAAAAAAGAGAGACGCAGCCATTTTGCGCAAAGACAGAGAGGAGGCAGAGAGGCTTCAGCGTGAGCTTGAGAAAATAGAAGACAATGAATACATGGAGAGAATGAAAAATATACACGACAAAAACACATTGGAAGAGATGATGTTGAAGAGGAAGGAGGCGTCAAGTGCGCATTTAGATAAAAAGGAAGAGAAGAGATAAATATTTTACATTAAAGAAAGCATGTGAATATTAAATGCTTTACTTTAAGTATTTTACTTTGTATTGTCATAAATGATGCCCATCTCAATGTTTTTGTTTAATATTTCAAGTGTGGATATAAAGCCATTTATTTGAAATAGAAACAGGCAGTGGTTAGTTGTTTTATTTGTACGTAGAAAATAGTTCAATATCTCCAGTGCTTTCTTAGCAGCCAACAACAATTCACCAACGCGTGTTCTTATATTGCACAG
>TrinityLAB_DN212502_c0_g1_i1 len=679 path=[0:0-678]
CGAGTGCAGGATCTGGATGAGGAGGAGGCGCCATCGACATTCTGCAGAATGTGGAAAAGTAGGGCTAACTGGAACGCAAACACAACCTGCAGGCGGCCGGCAAGCGAGCCACGATCCGGTCCTGGAAGACCTACTACACAATCCTGTGCGGCCAGCTGATCTGCTTCTTCAAGGACCAACAGGCCTTCCTGGACAACGTGGCCGCCGCGCCGCCCATCAACATACTGCGGGCCAGTTGCCGACCGGCCGACGACTATCAGCAGAAGAAGCGGAAGAACGCCTTCAAACTGCGCACCAACGACGGCGCCGAGTTCCTGTTCTGCGCCGACACGCCGGCCGATATGTACGACTGGGTGGCCAAAGTCGACTTCCACGCCACACTGCATCCGTCCATGCAGCTGAAGATGTTCAGCGAGCGCCACTCGGTCGGCCAGACTCCGCCGCCCCCATCGATGCCGCCGCCGCTGTCCCTGCGCCACGACAGCGGATACCCGCAGTCGGCGCAGACCACGCCGCAGGTGGCCGCCGCTCTAGACGGCAATGCGGTCGGCAACGACGTCGAAGACGTGTTCATCAACCGCCTTGAATCGCCCAGAAAAGACGACTTGTCATCAGTGCCAGCAACCAAGGCCGCCTATTTGGCCGAATCCAACGCCTCGTCCACCACCGAGCCGACGCC
>TrinityLAB_DN212620_c0_g1_i1 len=579 path=[0:0-578]
CATTGAAAAGCGCTGAAAAAGTCATCTCCAAGCAAGTCGCCTCGCGTACCGGCTACTACGCCCGTAACCGCGTCGACCTGTTCTTCGGCACCGGCAGTTTCGCCGACGAGCAAACCGTCGAAGTGGTCTGCGCCAATGGCGTGGTCGAGAAACTGGTGGCCAAGCACATCATCATCGCCACCGGTTCGCGCCCGTATCGCCCGGCGGACATCGATTTCCACCACCCGCGTATCTACGATAGCGACACCATCCTGAGCCTGGGCCATACCCCGCGCAAACTGATCATCTACGGCGCCGGCGTGATCGGCTGTGAATATGCCTCGATCTTCAGCGGCCTGGGTGTATTGGTGGAGCTGGTGGACAACCGTGACCAGTTGCTCAGCTTCCTCGACTCGGAAATCTCCCAGGCGTTGAGCTACCACTTCAGCAACAACAACATCACCGTGCGCCACAACGAAGAGTACGAGCGGGTCGAAGGCCTGGACAACGGTGTGATCCTGCACCTCAAGTCCGGCAAGAAGATCAAGGCCGACGCCTTGCTGTGGTGCAACGGCCGTACCGGCAACACCGACAAGCTGG
>TrinityLAB_DN212648_c0_g1_i1 len=513 path=[0:0-512]
GCACGCCGTCCGCTGCGACCACGGCAGCCTTCGGCAGCGCTGCAGCCGGCGGCGTCAACGCCAACCGAACCCGACTGATGTTCGACCCGTTGACCGAGCTGCCGATGCTGGAACGCTGGTTCGAAGAGAATCCACACCCGTCCTGGGTGCAAGTAGACCAGTTCACCGAGATGCTGAACGTCATGCCCTACCGGCAAACTTATCCGCCCGTGTCAGCGCACAACGTCAAAATTTGGTTCAAAAACCGACGGGCCAAATTCAAGCGCAATCTGGTGGTCGCCGTCAAGGCCGAGGTGGACGCGGCCGAGTCACCGTCAACCGTGGTCAACTGAACAGTTAGGTTGACAACGCCACCGACACCGCCGTATATTATTAACATATGTAAAAACGGTTACGCCGTCTCAATTTGACTAAATTTGCATGCAGCTACACAACCGGCTTGTAGTTTTATGCAAATTTGACTCTATATAAGAAGGCCACTAACCCATTCGGTTGTTCGGAATTAAAGACGCA
>TrinityLAB_DN212656_c0_g1_i1 len=514 path=[0:0-513]
CAGGCATCGTTCAAAGTGGAGGCCATGACATCCGACGGTACAACGGAAATCGGATTTTGGAACAAGAAACAAGCCAGTCCAGAGACTCTGTCCACCGGCGCCATGGCAGCCGTCATATTCACCTGCATTCTACTGGCAGCCATCGTACTGATAATATTCATATGTATCACGAGAAAAAGAAAGCAACAACAAACGACCATCAAGTTTCCGCTTTCGCCGATCAATCGACTGCAAACCATGCCAAACAGTGCCGAGGTGCTGGCTAAGATCCCGCAAGCAGATATTGACGCTCTTCCGCACATACCGCGCAACTGTATCTCGTTGATCCGTGAACTGGGTCGCGGCGCCTTCGGAGAAGTCTACGAAGGCCTAGCATACAATTTGCCGAAATTTGGCACGAAAACACTACAAGTCGCCGTCAAGACGCTGAGACCGGATTCGTCGCCGGAACAAAGGGTGCGCTTCATCAAGGAAGCCGTCTTGATGAGTCGATTCGAACACCCGAATGTGGTAG
>TrinityLAB_DN212627_c0_g1_i1 len=588 path=[0:0-587]
TGTGTTCGTTGTGACTGCCCGAATCGTTTGCCTTTCGCAACTGCCAGTACAGAAAGTAGTCATGTTCTCCGGACTGCCGTTGTGCACAATGACAATGAGACGTCTGATGGTTGCAAATGGCAAATTTGTTGCTAACCCTGCGCTGAAGAGCAGCGTCAACGGAATGGTTCCGTTGGTCAGCAGCCAAACTCTACAAAATGTTCGTCTGCTTCAAACTAGCGTTGTCCGCCGCGATATTGATCAAGCGGCTAGATACATTGGAGCTGGTGCGGCAACTGCTGGAATGGCAGGATCGGGTGCTGGAATCGGTACTATTTTCGGTTCTCTGGTTATTGCGTACGCTAGAAACCCCGGTTTGAAGAACAACTTGTTCAGCTACGCCATTCTCGGTTTCGCCTTGTCCGAAGCAATTGGCCTATTTGCCATGCTGATTGCTTTCATGTTGCTATACGCTGTTTAGAAACATTCACGGCATAAATAGCAATAAGGTAGCAAAACAACTCTCTACTAGAACGGTTTTTCAATTATTATTGGTTAATTTTGTCATAGAAATATGAAAATGGCGAGAAACATACTCGAATAAAGCGC
>TrinityLAB_DN212636_c0_g1_i1 len=557 path=[0:0-556]
GCAGCTGTTGCAGCCGTTGGCTCAGTGCAAGGAGAAGAAGATCTTCCGTCAGCTGCAGTATCAGCTGCAACAGTTGGCTTTGGAGCAGAACCAGTTGGTACAGCAGATCCACCTACAGCAGCGCCACTTCGCCATGCAGCAGACGGGCAACGGCGGCGCATCTCCAGTAGACGTGCAACGGTTGTGGAAATATCTGACCATGGCAGCGGCTCCCCCCAAGGATGCGGCGGCGGTTGGCAACGGCTGGTCGTCGTCGACGGACAGTCGGTCAGCAGCTAGCGGCGGCAGTGGTCACCTGCTGTACGTGGACGGCAAATGCGCGTGGCCGTCGTGCGACCAAAGCTGCACATCTCTGAGCGCCTTTTTGCAACACCTGAAGTCGGCCCATCCGCTGGACGACCGTTGCGCCGGTCAGTGTCGAGCGCAGATGCAGCTGGTCGACCAGCTGGGTGTTCAGCTGACCAAGGAGCACCAACGGCTGCAAGCCATGATCCAACATCTGCAGGTCAAGCCGCCAGAGCCGCCGTCGTCGTCGTCATCCTATCTGGTCAACGACA
>TrinityLAB_DN212754_c0_g1_i1 len=582 path=[0:0-581]
CTTCAGTTGCCAAAAAAAAGAGAAAATTGACTAAAATGTGACAGGAAATGGTCAAATATGGAAAACTTAGCCAATCAAAACATGCAAAAGAGTATCAAAGATATTTAAAATGATCATGAAACAAACCAAACTTCTGCGGATATAGGAAAGGAAAGCTGATCAATGAAAGAAAAGTACCCAAAAAATCCCGATTGCATGAAAGATGATCATGACAGGGCAGAAAATCGCCAAAAACAACAATTAATGTTTTCGCCAGGACTGCAAAAAAACCTCAAAAACAATACAAGCTGATCAAAAAGCCTAAAAAAATCTCACAGACCACAAAGAGACTGAGTGGCTTTCTAAAATAAAAACTGTTGCGTGAAACAACTAAAACGGCAGGAAAATGATCCACTGCAGAATGTCTTGGATAGGGTAAACTGTCATAGTTGATTCGTTTACCTTTTTTAACAAAAGGGAACCATCTGCTGTCATTCAGCATGATCACTGGAGTTCACCTGATCATATCCTCTGCAGCTGTGTACCTACTGAAGTCGCTTCTTTACCAGATCGGAAGAGCGTCGTGTAGGGAAAGAGTGTGGT
>TrinityLAB_DN212796_c0_g1_i1 len=545 path=[0:0-544]
TCAGACGTGTGCTCTTCCGATCTCCAAAGCGCAACACCAACTGCAACCATGGGCCGTATGCACAATCCAGGCAAGGGTATATCCCAGTCAACGCTGCCATATCGCAGATCGACGCCGTCGTGGCTAAAGATGGGCCCCGACGATATCAAGGAGCACATTGCCAAGCTGGCCAAGAAGGGTCTGCGTCCGTCGCAAATTGGCGTCACTCTTCGAGACAGTCACGGCGTGGCACAGGTCCGCTGGGTGACCGGTTCCAAGATTCTGCGCATATTGAAGAGCAAAGGTTTGGCGCCTGAAATTCCCGAGGACCTGTACCATCTGATCAAAAAGGCAGTCAACGTACGCAAGCATCTGGAACGCAATCGCAAGGACAAGAATAGCAAATTTCGGCTGATCCTGATCGAGGCTCGCATCCATCGCCTGGCCCGTTACTACAAGACCACTAGGGTCCTTCCGCCCACTTGGAAGTACGAGTCGTCCACGGCGTCGGCGTTGGTCTCCTGAGCTCGTCGTAGACAATAAACAGCTGTTCCAAGAGATCGGAA
>TrinityLAB_DN212705_c0_g1_i1 len=982 path=[0:0-981]
CTGAACACAACACCGGGATTGACAACAACACGATACAATTTGATTCGCTGTTATGGCGTGCCATATTTGCAACAAATAAATTGTCAAAAAGTAAATTAGAAACTGTGTCAGCAGAAGAAATCATTGAACAGTGCAAGGCAAAAAATTTGTCTTTGCAAAACACAGCGTTAGTTGTGCTCGCGCTGTCAAAAATCAACAAAAAGAAAACCAGACAAATACTCGAAGACTGCAGCAGGTTTTTACAGGCCGTCAACGGCAAAATAAAGCCAGCTGTTCCCAAGCAAAAAAGAAAAATTGAAACAAATGTGAATTCAAGCATAATGGACGAAGAGGAATTCAAACAAGCCACGCTTGATATTTCCAAGCACAATTTTGATAACTTTGAAACCAATTCAGTCAACAACTTTTTCAACGAGCCTGAAATGGTCAGACACAGCTCTGACAACCACATCAGCAACGGCCAAAGTTCAATTTTTAACACGTCAACAAAGGAACACGAGCCCAAAAGAAAAGTAAACAAAATCGTAGAGGACAAAATGACAGAAATGCGGGTAGAAGACATCAAGAGGAAAATGAACGCAGTCATGAAAAAAGACCAAACAAACGCAGAAATCGCCCTGCTCGCCCAAAACAAAATAGTCCTTGAACACTTTGCAGAGCAATTGTTGCTGGACCCGCACATAATGGCAGCGTTAAAAACAGAAATAGACGCGTTTAACGCAGAAGTGCTGAGAAACAGCGCAGTTGCGTCAGTCAACGTCAACGAGTTTGAAAATTTGAACGATTTTAATCATTTTGAAGCAAACAACGAATTCGCTGATTTTGACCGTGGCAATGCGGAAATGTCGATCGATTTGGATGAGATTCCGCCTGGTTTCAACCTGACCAGCGCCCTAAAAACACTGCCGCGCCTTGAGCAAACAAAGCTGTTTTTTGAGCTGTTAAATTTGCTGTCCAAAAACACGCACAGTGCAAAGCAAAC
>TrinityLAB_DN212808_c0_g1_i1 len=514 path=[0:0-513]
CGTCGATCCAAATCTGGCATACATACAGTATATGCGTTTCTTGTGCAGAGCCGAGGGTATCGCAGCCGTCCGCCGGGCCTTCAAGCTGGCCAGAATGGACAAACGCACACGGAGCGAGGTTTACGTGGTGGCGGCACAGCTGGAATTCTTTGCCGACAACAATGCCAAGGTGGCCAGACGAATTTTCCAAGTGGCGCTGAAAAAGTTTCCCGAAGATGGCGACTTTGCACTCAGCTATGTCGACTTTCTGTTGCGTTTGAACGACGACGCAAGTTTGCGGGTTCTCTTCGAGCGGATACTGACTTCTGGAAATCTGCAACTGGAAGATGCCGCGGCTTTGTGGGACCGCTACTTGGACTTTGAAGCTCGCGTTGGCGGCCTTGCCGGCATCGTGTCGGTGAGCGAGCGTCGTCAGATGGCCCTTGGCAAACAGTTTGGCGAAATTCCAACGGCTCTGTTGATCGACCGTTACCGCTTTATGGATCTGATGCCGGCTCCGGACAGCGATCTGCGC
>TrinityLAB_DN212855_c0_g1_i1 len=563 path=[0:0-562]
CGTTATTCGGTCCAGTTTAAACGGTCTCTGTTGCAGTTTGGTCAATTTCTAGACTGCTCTAATCTATGGCCAATCCGTTCGACGACGATTTTGACGACAAGGATAAGATAATGGGCAGCTATAGTAAACCTACATCCGGTGACCAGGACAACGGGTTGGCCTTTTATGAGCAACGGATAGAGGATGCGCTGCAACGGTCGCTGGCCAGCACCGGTCGCAGCCTGGTGGCGTTGCAAGAGTCCGAGGAGATGGGCGTCAACACTGCCCAGGATCTGATTGTTCAAGGCGAGAAGCTGCAGAACGTCGAACAACGGTTGTCCACCATACAGGAGACTACGCGACAAACGCAACGGCATTTGAACAGTGTGAAAAGCGTGTTCGGCAGCATTAGGAACTACTTCAACAAGGACAAGTCGTGTACGGCGGCCATAGCAAGCATAGTCGAGGCTACCGTAAGCACCAAGGGTCGTCAGTCGTCGTTGCCGACCACGCTGGACAGCATCAACGCGAACAGCACAGCAGTGCCTGCGGACATTGCGTACGGTTCGACGCGTAATCAGTAC
>TrinityLAB_DN212882_c0_g1_i1 len=601 path=[0:0-600]
GTTGGAGACGAACTACTTTGGCACCAGGGCGCTGACCGATGCCTTATTGCCAATTTTACGAAAGAACGGAAGAATCGTCGTTGTTGCCAGTCAAATGGGACTGCTGCGAAAGGTACCAGACGACGCGTTGAAGCAACGCTTGCAGTTGCCTGACTTGACCCTTGAACAGCTGGATCAAATCATGAAGGACTACATTATGGCCACAAAACTGGGCAAACGAAAGGAACAAGGCTTCCCGACCAACAGCTACTGCATGTCCAAGGTGGGCGAAATTGCAATGACCAGAATCTATCAACGTATGCTGGACAATGCCGACCGCTCTGATGTCATCATCGATGCGTGCTGTCCGGGTTACGTGGACACCGACATGACTGATCACAAAGGAACGCGTACCATAGAAGAGGGCGCCAAAACGCCCATTTTCATCGCTGTACAAGACGCGGCGCGTTTGCCGCGCGGCAAGATGATGTTCGACTGCAACGAAATTAACTGGGATTCGGGTCGACCAGAAACGTCCGTGTGAGTGTTGGACACCACTTAAGGGAAAATTAGTTCTCCATGGGTAATTTGGTCCTTACGATTTGTTCCGGCATTATGGAGC
>TrinityLAB_DN212813_c0_g1_i1 len=591 path=[0:0-590]
TCTTCCGATCTCACATTGTGAAGGACGCTGATTTAACGATCAAAGCATTATGGAAGCACTGTCTCGTTCCATGGTACGTCTGGGCATTGGATTAGCCACGGTCGGCGCTGTAGGTAACAGCGCTCTTTACAATGTTGACGGCGGCCAACGGGCGGTCATATTTGACCGTTTTACCGGTGTCAAGGCGAACGTGGTTGGCGAAGGCACGCACTTTCTAGTTCCTTGGGTACAGCGCCCGGTGGTTTTCGACATTCGCGCTACACCCAGAAACATCGTTAGTATCACTGGCAGCAAAGATCTTCAAAATGTGCACATCACGTTACGCATTCTGTTCAGACCGGTTCCGGAGAAGTTGCCCAAAATCTACACCAACATAGGCACGGACTACGACGAGCGTATTCTACCGTCGATTACCAACGAAGTTCTGAAAGCCGTTGTTGCACAGTTCGACGCGGCTGAAATGATTACTCAACGTGAACTGGTCAGTCAGAAGGTAAACGAAGAGCTGACCACGCGTGCTTCCCAGTTTGGCGTCATTCTGGACGACATATCAATTACTCATTTATCATTTGGCAAAGAATTCACAGATCG
>TrinityLAB_DN212985_c0_g1_i1 len=625 path=[0:0-624]
CTGTATTAGTGACTGGAGTTCAGACGTGTGCTCTTCCGATCTGGCGTTTGCCAAGGCCATCGGCGACAAAAAAGGCATCCGTCGCTACGGCCATGCCTATGTCCCGTTGGATGAAGCGCTGTCCCGTGTGGTCATCGACTTCTCCGGTCGCCCGGGCTTGCAGATGCACGTGCCTTACACCCGCGCGAATGTGGGCCGTGGCTTTGACGTCGACCTGTTCCAGGAATTCTTCCAGGGTTTCGTCAACCACGCACTGGTCAGCCTGCACATCGATAACCTGCGCGGCACCAACACCCACCACCAGATCGAAACCGTGTTCAAGGCTTTCGGCCGCGCACTGCGCATGGCTGTGGAAGTCGATGAGCGCATGGGCGGGCAAATGCCGTCGACCAAGGGCGTTCTGTAATGCAGACGGTCGCGGTTATCGACTACGGCATGGGTAACCTGCACTCGGTGGCCAAGGCCCTGGAGCATGTGGGTGCCGGGCGAGTGATGGTCACCAGTGACGCCCAAGTGATCCGCGAGGCCGACCGTGTGGTATTCCCCGGCGTCGGCGCGATCCGCGACTGCATGGCCGAGATCAGGCGCCTGGGCTTCGATGCCCTGGTCCGCGAGGTCAGCCAGG
>TrinityLAB_DN213049_c0_g1_i1 len=533 path=[0:0-532]
AGCGCATTTACGGCGACCTCGCCCGCTTTTGATTTTTCCTGGAGTCTCCTGATGAACAAAAAACATGGCATGGCGCTCGCCGTCGCCCTGGGCCTGATGCTATCGGGCCTCACCCACGCCGAGGAAGAAGAAGGCAAGCTCGAACTCACCGAGCAGCAGATTCAAGCCGCCGGCATCCAGTTGGCCCAGGCGCAACCGCGTGCCATCAGCACCGTGCTGACGCTGCCGGGCGAGGTGCGTTTTGATGAAGACCGCACCTCCCACATCGTGCCCCGCGCAGCGGGTGTGGTGGAGGCGGTGAAGGTCAACCTGGGCCAGTCGGTGAAGAAGGGCGAACTGTTGGCGGTGATCGCCAGCCAGCAGATTTCCGACCAGCGCAGCGAACTGGCCGCCAGCGAGCGCCGGGTCGAACTGGCGCGCACTACCTTCCAGCGCGAGCGTCAGTTGTGGCAGGACAAAATCTCTGCCGAACAGGATTACCTGCTGGCGCGGCAAACCCTGCAAGAAGCCGAAATCGCCCTGAACAATGCGCG
>TrinityLAB_DN213064_c0_g1_i1 len=540 path=[0:0-539]
GCGGACGGTGGCGTTTTATTCGTTGCATTTGATCCAGTTGTACCGTGAATCGAGCATCAAACAAACGTGACCCGACGATGACTTTCGTGCTGATGGTCGGCTATTTAACCATTCTCATTTTGTGCTCGATATTCCTTTATCTTGTCGGCAACCGGATCTACGTACACGTGTTCAGCCATCCAGTGGATCTGAAACAGTACGGCAAATGGGCAGTTGTTAGCGGTGCAACCGATGGCATCGGCAAAGGTTATGCAGTAGAGTTGGCCAAACGTGGTCTAGACGTGCTAATATTGGGTCGCAACAAGGATCGATTACAGGCTGCCGTGGATGACATTCAAGCAACGGCGGCGCAATATGTGACTGTGGATTCATACGAAATTGACTTCGGAACGGTGAATGTTCGCCATTATGAAAATCTGTCGGAAAAGCTGTCCAAAATGGATGTTGGTATATTGATTAATAACGTTGGCGTCAGCTACAGCCGAGCCGAACACTTGCATCTGCTCGACAACAACCTGGAATTTTTGAAGACCATTATCG
>TrinityLAB_DN213100_c0_g1_i1 len=1114 path=[0:0-1113]
TCTTCACCGAACTGGCCATTCTGTTCTCCAAGTACAAGCCGGAGAAGATGCGCGAACATCTCGAGCTGTTCTGGTCCAGGGTCAACATCCCGAAGGTACTGCGCGCCGCCGAGCTGGCGCACCTGTGGTCCGAGCTGGTCTTTCTGTACGACAAGTACGAGGAATTCGACAACGCCGCCCTGGCCATGATGCAGCACCCGACCGAGGCGTGGCGCGAACAACACTTCAAGGAGGTGATCACCAAGGTGGCCAACATTGAACTCTACTACAAGGCCATGCAATTCTACTTGGACAACAAGCCGGCGCTGTTGAACGATCTGCTGGGCGTGCTGTCGCCGCGACTGGACCACACGCGCACCGTCAACTTCTTCACCAAGTCCAACCATCTGGCCTTGATCAAGCCCTACCTGCGCGCCGTGCAAAGCCAGAACAACAAGGCCGTCAACGAGGCGCTCAACCAGCTACTTATCCAGGAAGAGGACCACGTGGGTCTGAAGGCGTCCATTGACGCTTTCGAAAATGTCGACAACATCGCGCTGGCCCAGCAACTGGAGCACCACGAGCTGATCGAGTTCCGGCGAATCAGCGCCTACCTGTACAAAGGCAACAATCGCTGGAAGCAGTCTGTGGAACTGTGCAAGAAGGACAAGCTGTACAAGGATGCCATGGAATACGCAGCTGAGTCGAGACAGTCGGAAATTGCCGAAGACCTGATTAGATACTTTTTGGAAAACGATCTGAAGGAATGCTTCGGTGCCGCGTTGTACCAATGCTACGACCTGTTGCATCCGGACGTGGTGATGGAGCTGGCCTGGAAGAACGGATTGGTCGACTACGCCATGCCGTACATGATTCAAGTGTTGCGTGAGTACACGACCAAAGTAGACAAGCTGAACGAAAACGAGGCGCAGCGTAAGGAGGAGTCGGATTCCACCAATTAACAGGGCGACATGTTCATGCAACCCCAATTGATGCTGACCTATGCCGGCGGAATGGCCGTTCCTGGCACCATGCCCGCCGGCGCCGGCGCTGCCGTCGGTTCGGCACCGTACATTCGTAACGCCTACCCCGGCGTTGGCACTTATGGCATACCGCCAATGTAATCAATTGTTCC
>TrinityLAB_DN213099_c0_g1_i1 len=581 path=[0:0-580]
GTTTTTTTTGTATCCGAAGAACAATACTGCGCCTCTGGCCAGAACCGAGTTAGATACATGCGAATCCGTTTCCAACACGAGATGTCTTGAACAGAAAGGCTACGTGGGGTTTAGCAACCTTCCCCAACAACTGGTGAACAAAATCAAACGACGGGGTTGTACGTTCAATATTATGTGCGTCGGCGAGACCGGAATCGGCAAGTCTACGCTTATGGAATCCCTTTTCGACAAATCCTTCGACCTGCAACCCTGCAGTCACGAATTGAACACAGTAGAACTTCGCGAGAAGAATTTCGAGGTTGAGGAACGGGACATCGTTCTAAAATTGTTGCTCGTAGAGACTGCTGGATTCGGAGACCAATTGGACAAAGAAAATAGCGTTCGGGTCATATCGGACTACATTGATAAACAGTTTGAAATGTACTTACAAGAAGAACTACGAGTAAGACGCAATTTACGTCTCTATCAAGACACGCGCATCCATGTGTGCATTTATTTTATTTCGCCAACTGGCCACGGCCTGAAGGCCCTGGATGTTTATGCATTGAAGCATCTTAGCCAAAAGGTCAACGTTGTTCCGA
>TrinityLAB_DN213091_c0_g1_i1 len=572 path=[0:0-571]
GTGCACTGTACGATTGCAAGCCGACCGAGACGTCTGAGCTGTTGACCGTGTCCTGGGTCAATGCGGTCACACAGGGTCACATCTGTCTGATGGGCAAGGACCCGGCCCAGGGCAAGCTGTACGCTTTGCGTTGGCTTCACCAACTGGTCGCCTTGTTTCGCTGCAACCAGGATAGGCTGATTCAAGTGTGTGCAGGCGCCAGCGGTCGGCTGATCCGAAGCTGCTTCGACCCGGACGACGCTGCCGCGGTCAAGTCGAAATTGCTGCAGCTGCTCATGTCCACGTTGAGTCCGATCGAGCATGACAGTCTGAAGCCGATCGCACGTGTCTTCAACACCTACTTTTCCGTCTTTCGTCGTACGGTACCAATGGACGACTTGCAGCAGTGCGCCACCGCGTTGTTGCATCTGCGCCAAAGCAATGCCAACGACCACCTGGTTCGCGGATTGGCCGATCGCGTGGTCGGTTCCATGGTCCGTCATCTGGGTCCCGACTTGGTTCTGCAAGTGTTGCCCTTGAATCTGGACAAAGCCGCGCCAGGAATGCCAGCTGACCTGTCGCGTCTGTGGCTG
>TrinityLAB_DN213151_c0_g1_i1 len=735 path=[0:0-734]
CCTTTTCTGTTGTTGTCGTCGTTGTCGGCGTTGTGTAGATTTGAAAATGGCCGATTCCGATAGTGCGAATTCGAACGCAACGTCCGGTACAACGTTGTTTCCCGAGAACGAAATGATCCTGTCCTACGCCTCTCTGCACGTGATGGCCTTGGTCTGCATTGTGGTCGGATGCTACCGGTCGTTGGCGATGGTCCAGCGTCACGTCAAGGAGAAAAAGTTGATCCAGGAAAGCATACACTACAGAGACGTGCGTATGTTCCCGTTGAAGGCCAGCGGCATTCTGTTCGCCCTGTACGCCATCATCAAGCATGACCAGCTGAGAAGTAAATTTGCCCTGTTCAAGCAAATGATGTTGGCCAAAATGGTCGAATTGAAATTGGATGACACGTTGCCACCGCTGACCGCGTTCCTCAATCAATCAGTCGTTGCTGCGTCTTCGGCCGACAATGCCACTGCGCTCAATGCCACGGCTCCCGCCAACGGCACTGTGCCAGTGGGTCTCTACGAAATGCTGGTCAACAAACATTCCTTCCAGTTCTCGTTGAATCTCTTCATCTGTCTCATTGGAGTTCGTTGCATTGCCGAACTGTGTTTGCCAATTGTCAACCGATGCGTTGGTCTATTGCCGAAAAGTTTGAAATCGTGGAAGACGAACAGATTCTACAAAATTTCCATGGATGCGTCCGACTCGGACAAATTCAAAGACGTGCAAAACTATCTGGAAATCGAGTGGAG
>TrinityLAB_DN213137_c0_g1_i1 len=926 path=[0:0-925]
GAGTTCAGACGTGTGCTCTTCCGATCTCGGCCAACAGCGACGATGGGTCTTTCCGACGACGACGTGAAAAAACAGTTACGCCAGATGATCGCCTTCATCGAGCAGGAGGCCAACGAAAAGGCCGAAGAGATTGACGCCAAAGCCGAGGAAGAGTTCAACATTGAAAAGGGACGTTTGGTGCAACAGCAGCGGACCAAAGTGATGGAGTACTACGAACGAAAGGAAAAGCAGGTCGAATTGCAACGCAAAATACAGAACTCGAACATGCTGAATCAAGCCCGACTGCGAATTTTGAAAACCCAGGAGGACCACGTCGAAAGTGTGCTGAACGCAGCTCGTGAGCGGCTGACGCTTCTTTCCTCGAATCCAAGTCTGTACCAAACGATTCTGAAAAACGCCATCACACAGTCGCTGTTGGAACTGTTGGAACCACATGTCAAAATTCGCTGTCGTTCCAAAGACCTGCAGATGTTGGAACAACTGATTCCGGAATGCGTGCAGCAAGCGCAGAATCTTGGCGGCATAAAGTGCGAAGTGGTCATCGATCGTAACGAAGAACTGCCCGACCACTCCTCCGGTGGCGTTGTCGTCTATGCACAGAACGACAAGATTTGTGTCGACTGTTCTCTGGATAGTCGGCTGGAGTTGGTCAACAGTCAGCTGATTCCCAACATTCGGGCGGCTCTTTTTGGCCCCAATCCGAACCGACGCTTCTTCGACTGATTCCATGTGTCGTCAGTAATCCTTTGCTGGCTGTCATAAATGCCCGTTCGACGTCATCGACCAATGGTTGTGCAGTTTGATTGATGGATGATTTTTTGTGGTGAATCATACGAAAAGCTGTCACCCGTAGTCTCAACTATTGTTCCGTCCACTGTGAGCATTAAAACATTGTTTCCAGATCGGAAGAGCGTCGTGTAGGGAAA
>TrinityLAB_DN213192_c0_g1_i1 len=532 path=[0:0-531]
AGAAAAAATACGCAACAAACAAAACATAAAACCTTTTGAAGTGCACCAAATTTGCATGCAAACGGTTGAAATATTGGTAAATGAGCCAAGTGTTTTGTTTATAAACTCCCCTATTTGTGTTTTAGGCGACATTCATGGCCAGTTTGACGATTTGCTTGTTTTGCTAAATATAAAAGGAACACCAGATACAACCAAATATTTGTTTCTGGGCGACTATGTCGATAGAGGTGCAGAGTCTTTGAATGTGATGCTGTTGCTGTTTTGCTATAAGATTTTGTATCATCAAAATGTGTTTTTATTGCGTGGAAACCATGAGCAAAAATACATAAACAAAATATATGGCTTTTATGACGAAATAATGAGATTGTACAAAACAGACATGGTCTGGAACAAAATAAACGACGTGTTTTCATATTTAAGTTTAGCAGCTGTCATTGACAAAAAGTATTTTTGCGTGCATGGAGGAATTTCAGACAAATTGTCATTGGACAAAATAAAAAGATGCGATAGAACAGAAAGAATCAAAGACGAC
>TrinityLAB_DN213142_c0_g1_i1 len=629 path=[0:0-628]
CCTTCTCAAGCAGAAGACGGCATACGAGATCTTAAGCCGTGACTGGAGTTCAGACGTGTGCTCTTCCGATCTGTCTAACCTGCCGGTCGCTGTTGACACACCACTGACATCTAGAGGAATAATGCAAGCCATTACTTACCTGGGTCTACACACACGTACACTTTGCTTTAACAATGAAATGCCATTTCAAAACGAACCAATCCTTGAGTTATACCTAATCCATCAATCCAGCTTCAGAAACAGATTCATGTCCCCACAGGATTGGCACAAAAAGAGGGGCGTGAGAAAAGAAATGATTTGGTGACATAAGGGAAGGTGCAGTAGCTAAATGAAAACATCAAAGCAATTCAGAATCGTGGGCTAAACTGTGCTGATAACTCATCAGGTGGAAATAGTCAAACACGGACAGGAGGGAAGAGGAGTGGTAGAATACGTCCAGGACTTCGTCCTCCGAAAAGTCGTAAACTAAGGTGTAGAACATTAATGGCGAAACTTTACATTTGTAAAGCCAAAGCATTCTCACTGACCAAATAGCTATAAAACAAACTCTAGGTATCTGAATTGCTGCTCAGAAATAGAAATAACCACAACTGTAAAGAAAAACTAAGTTCGTATGTGTCCCTGCAGGA
>TrinityLAB_DN213108_c0_g1_i1 len=696 path=[0:0-695]
AGAAGACGGCATACGAGATCTTAAGCCGTGACTGGAGTTCAGACGTGTGCTCTTCCGATCTGGCAAAGTAAGTTTCAGTAGTTAAAGAAAAGTATCTGCAGAATGTGGCAATTTTTCGGTGATTACTCAATTAGTGAACAGAACAATCAACAGAATATTTGACTACTAAAATAATGGTTAGCTGCAGCCCGACAGCTCATCTGGTACTGCGAGCTTAGGCAATAATTGTGTCTTTTTTCAGGATGGGTCAAACTCTAACATAGACCATATCTAATGGCTCTGGTTTCTTCCAGATGGATTTGTTTGGATTTTCCAGACCAAGGATGATTTACATTTATAGCGCTTGAGAAGCACAGCATGGCTTCTCAGTCATGGCTTCCAAATTACAGATCTCACTCTGGATTCAACTCTAGTTGTTTTCCTTGCTTCATAAACAAAAGCTGTGTAGTAACCCAGACTGATCTATTCAAAAAAGATGGTGCCGCAAATGGTTCAAAATAGTCAACACGTTGTAGATGTGTTGGGTGGAGTGGCCACCACACATTTTACACCCATTCATTAAGACACTCATTAGAGGTAGTAAGCAGCAATAAAAGTTACAGCTGTAGGTTGACTCATTGCAACAGTCTATCAAGTTCACTGTTTTTCATGCCTGACTCACTCGAACATAAATCGATATTTTTGTGGTTTTCCGTA
>TrinityLAB_DN213184_c0_g1_i1 len=501 path=[0:0-500]
GACCAGAACGCCGAGGAGCTGGACTTCGAGCATTGCCGTCTGACCAAGATACAGGGCTTGGACAACCTGACCAAGTTGACGTCGCTCTGTCTGCGCAACAACTTGCTGACCAAAATCGAGAACTTGGAGGCCGTTCGTTTGACGCTCAGCCGACTGGACATGTACGACAACCAGATTCAGCGCATCGAGAACCTGGATCAACTGGTCAACTTGGTCCATCTGGATCTGTCGTTCAACCGAATCGAGAAGATCGAGAACCTGGACAAGCTGGTCAATCTGACCGAGCTGTATCTGGTGCACAACCGCATCTCGGTCATTGAAAATCTGAACTCACTGAGCCAGCTGACGTTGCTGGAACTGGGCGACAATCGGATCCGCAAGATGGAAAACCTGGACGCACTGACCAATCTGAAGCAGCTGTATCTGGGCAAGAACAAGATCCGCGAAATCGAGAATCTGTCACAACTGAAGAAGCTGTCCGTGCTGGCCTTGCAGAGCAAC
>TrinityLAB_DN213197_c0_g1_i1 len=511 path=[0:0-510]
GGCTGCCTTTGTCGACTACAGTCTGCACAAGGTGATCGAACTGGGCTGGTACGACGCGCACAGCGGCACCTTTACCCACCCGGACACGAAAAAGCAAATGACGCTCAAGCAGGCCATCATCAAGGGCCTGTTCAACCCGTACGAGTCGACCGTGCAGGACCCGGCCACCAAGAAGCAGATGAACCTGCTCGACGCCATCCAGTCGGGCGTGCTGGACGCCAACCTGGGCCGAGTGTGCGACAAGTCGTCGGGCGCCGTCTACGACCTGCAGGAGGCCTGTCGACTGGGCATCATCGCGTCGGGCGTGGTTGCCCAGTCGCTGGACGCGCTAATAGCCAGCGGCCGACTGGACCTGAACAAGGGCCAGGTGTTGTTGCCCGACGGCCGGGCGCCGCTGACCTTGCACGAGGCCATTGCCAGCGGCCTGGTCGACGCCGCCAGTATTCGCGTTGTGGAGCCGGCCTCGGACCTGGAGATGGACTTCGACGAGGCCGTGCGCAAAAAGGTTGTG
>TrinityLAB_DN213183_c0_g1_i1 len=689 path=[0:0-688]
GCGGTTGTTCGGCTCTTCTAAGCCCAAAGAGCCGCCGCCGACGTTGAACGATGCTATTTCGATCGTCGACGCCCGGGCGAACAACATTGAATCGAAAATTCAAAAAATCGACCAAGAACTGGCAAAATTTCGCGACCAAATGCAAAAGTTGCCCGACGGTTCTGCAAAGAACGCCATCAAGCAGCGCGCCATGCGCATTTTGCGCCAGAAACGCATCTATGAGCAGACTCGCGAACAACTTATGCAACAGTCGTTCAACATGGAGCAGTCTAACTACGCCATACAGACAATGAAGGACACCGCGTTGACCGTGGACGTGATGAAGGTCGGCTTGAAGGATATGAAGAAGCAGTTCAAGCAAGTCAAGTTGGACAAAATCGAGGATCTTCAGGACGACCTGTCCGATATGTTGGAAGATGTGAACGAAGTGCAGGAGGCAATGAGTCGTGCCTATGGCATGCCCGAAGTGGACGACGACGAGCTGGAGGCCGAACTGCAAGCCTTGGGCGACGAACTGGCTCTGGACGAGGACACCAGCTACTTGGACGAGGCCGTCAAGGCTCCCACCATTCCGTCCAAACTACCGTCGTCTTCCACGGCGACCGCCACCGCCAACTCGGTCGACGTAGACGAATTTGGACTGCCCAAACTTCCGGCCCAGTAATGTGCAACCGAAAATCCACTTAGCA
>TrinityLAB_DN213180_c0_g1_i1 len=518 path=[0:0-517]
GCGGCAAAGGCGGCGACATGCTGAAGTGGAAGAACGGCCACATTGACCATTTGGTCTGTTGCGACGTGGCCGACGTGTCCGTGCAGCAGTGCAAGGAGCGGTACCGCGATCTGCGCCACAGAGCTCGGTTCGAGCGGCGTACGGTCAATCTGTTCGACGCCGAGTTCGTCACGGCCGACTGTAGTGTCGACGACGTGTCGCAAAGGTGTCGCGATCCGGATATACAGTTTGATCTGTGCAGCTGCCAGTTTTCCTTGCATTACTGCTTTGCCAGTGAAGCACAGGCCAGACAACTGTTGCGCAACGCCTGTAGTCACCTCAAAGTGGGCGGATACTTTCTGGGCACCATTCCAGACGCCAATGCAGTGGTCAAGCTGCTCCGCTCCAGTGCTGACCACCAGTTCAGCAATCAGCTGTGCACCTTACGTCTGGTCGACTGCCATCCGGACAGCATTCCGCTGTTTGGCGCCAAATACGATTTCCAGTTGGACGAAGTGGTCAACTGCCCCGAGTATTTG
>TrinityLAB_DN213187_c0_g1_i1 len=531 path=[0:0-530]
CTCAGCAAGTGTCCGAATGGTCGGCAGTGCCCCGGCTACAAAGACAGCTCAAAGGAGTCGTACTGTTGTCATTCCAAAGTGAAACCGGGCGACTTCTACTGTTGCGACTACGCAACCAAGGCCAACAGCGAACACGGCACCGTTCTGCAACACCATTTGCCCGAACTGGTCGGCGGCCTGGTCGGCACCGTTGCCCTGTTGTTGGTGGTCATTTTGGTCGTCTGCTTCTATTGCAAATGCTGCTCGGTGTACAAAAGACGCAAACAGAATCGCACCTGCCACAGTAGTTCAGACCTCAGTCGTCAGGTGGACTATTTGGTACAGGGCGTCTGGAGCCCCGCCACCAGGCAACTGCCCTTCCACCGTCGTGCCTCCTATGACGACAACGATGTCCCTTTTTTTGCGGGCCACCACCAACTGCATTACGACCAAAAATCCAGCGGAACCCCGCCGCCGCCCTACAGTGCCGTCTGCGACAGCCAATGGTGCACCCAGCTGAACGGTGGTCGGTCTACGGGCACCCAGTTGTGA
>TrinityLAB_DN213286_c0_g1_i1 len=526 path=[0:0-525]
GGAAGCGTCCGTTCCGTTTGACCCACCTTCGCCGGATGGTATGGCGCCTTCTGTGTCGTCTGAAGTGCAGGAAATCGCCGACCGCATTGGCCGCCTGACTCTTGTCGATGTTGTGTCGTTGAACAAATTACTCAAGCATCAGTTCGATTTGCCTGACGTAGCCGTAATGCCGACAGGCGTTTTTCAAGGTTGCACATCTGTTAATGATGAGCAGTCAGACGCGTCATCCGCTCAGCCGGAGACGAAAACGTCGTTTACGGTTAGACTGGTTGGTTTTGACGAGAAGAAGAAGATCGCCGTCATCAAGGAAGTGAAGTCCATTGTTGCGGGCATGAATTTAGTGCAGGCAAAGAAGTTCGTCGAGTCGCTTCCTCAAACGTTGCGCGAAGACGTTGGTCAGGCGGACGCGGAAAAATTGAAGCAACAGCTAGCCGCAGTCGGAGGTGAATGTGCCATTGAATAAAGTGAGTTTGTGGTGCTTTGTCTGTCGGAATTGATGCTATCGTTTACATGGAAACGAAGTAAT
>TrinityLAB_DN213280_c0_g1_i1 len=532 path=[0:0-531]
GTCACATAGATCACGATTGAATTTGCAAATCGATGTGATAGAGGGCATAGTCTCGGCTTCTTTACACATCAGCCACGGTCGTGCCCATGCTAAATCGCTTCGCACCCCTCGTGCCTCTCGCACTCGTTACCCTGTTGTTTGGTTGCGCCTCCCACCCTCAGCAGGTGGCAGAACAGCAAAAACCACAGGTTCAAAATCAGGCAAAGTTCGTTGCTGCACAGTCTGCTTCTGTTTATGAAGAAGAGGTGGCAACCGAAAAAGAACTCGCCGAGTTCTCCGACAGCAAGCCTTACCAACTGCCACTTCTGGCCGACAGCATCCTTGAGCGCGGCATGTCCTTGATCGGTACCCGTTACCGTTTCGGCGGCACCTCGGAAGCCGGTTTTGATTGCAGCGGTTTCATTGGCTACCTGTTTCGTGAAGAGGCCGGTATGAACCTGCCGCGCTCCACGCGCGAAATGATCAACGTGAATGCACCGTTGGTCGCACGAAACAACCTCAAGCCCGGTGATCTGCTTTTCTTTAGTACCAG
>TrinityLAB_DN213234_c0_g1_i1 len=673 path=[0:0-672]
CGCTGCTGGCGCCGGTACGGCTGCCGATTTGGACAAGACAGCCCAGATGATCGCCAGCAATCTAAAGCTGTTGGAAATGAACCTTGGTAGGAAGACGCGTGGCATTGCCGCCCTGCGAATGGCTAAGCAACACTTGTTCAAATATATGGGCTACATTGGCGCCTACGTTATCATAGCCGGCGTTGACTTCACCGGACCGTTCATATACAGCGTTCACGCCCACGGCAGTTCGGCGAAAGACCCCTACATGGCTGACGGTTCGGGCAGCTTAGCCGCCTACGGAGTGCTGGAGTCCGGTTTCGAACTGAAAATGCCGCTGAACAAGGCATTGGACCTGGTTGTCCGAGCCGTGATGGCAGGTATGGAGGCCGACCTGTCCTCGGGCAACACCTACACGTACGCCGTTATCAAGAAGGACGGTGCAGAGATGAAAACCCTTAACGTACCGGCATTTTGTGCCCGAATTCCAAAGCAACTGGCCTATCATTACCCGGCCAAGACTACAACGGTGCTAAAAGAGAAAAAGTACGAAATTATTAGCACCAAGACCGTGTGAGAGACAGAGGCAAAATGACTGCGTATACGTACAATATTTTGAATTGAACCATACACTGACCGCCACTGGTGGATTAATAAAAACAGCTTGTTCTGTTATTCGAGAACACTGATGACA
>TrinityLAB_DN213208_c0_g1_i1 len=514 path=[0:0-513]
GCACGCTGGTCGCCTGTTGGTGTCACACCGTTTGGACAAGATCCACGTGGAAGCTAGGCCAGAATGCGCAGACATTCAACGCCGTAACCGCCGGCCTTACGTACGCCGATCCGGACCACAAGGAGACGGCCTTTTTCCGAATTCTGTCCGTTGCCGACGGCCATTCGGTGCTGGTCGGCACACGAAACTCTGTGCTCAACATCAGCCTATCGACCATGTCCCTTCACAAGGTTCTGGAATGGGCGCCGACTGCCGACGACGTCGACCTGTGCACAATGAAGGGCTTGAGCGAGAACCATTGCCACAACTTTATCCGACTGCTCTTCAAGCAACCCAACAATCGGCTGATTGTCTGCGGCACCAATGCTTACCGTCCATTGTGCAGACAGTATCGCCTGTCGACGCAGACGGGCGCCTACCAGATCATCAAGGACTTTGACGGTGTGGCCGTGGTTCCGTTCGACCCAAACCAGAATACCACGGCTGTCTATCTGGACGACGCCGACGAACTGTA
>TrinityLAB_DN213269_c0_g1_i1 len=523 path=[0:0-522]
TTGCCCTTTCCCGTTCAGCCTCTTCTCGCACGTCGTCGAAACTGCCGACGTGGCCAGCCAGATCATAAAAGAGCTGAACCAGCTGTCACTGCCCGGTAGCGTCAACTTTTTCCCGCTGAATCGGATGCGCTACAAGGATCGACCGTATCCAGATAATCCGCACGTGCTGCCGCTTGTCAATCAGCTGACGTTCGATGAAAAGTTTCGGCCGGTCGTGCTGCACTGCTTTGGGCAAACGTTGATCTGCCGCAACATCGAAGTGGCCTCGCAGGTGGCCTACCGCGAGCGTTTCAACTGCGTGACGTTGGAAGGTGACAGAGTCAGCTACAAGGGCCCGTTGACCGGCGGCTACTTTGACAAGCAACAAAGCCGTTGGAATTGGCAGGTTATAAAACGCGCTCAGCTGAAGGTGATCTCAGAGACCGAGGCACAGTTGTCGGACGCGCGGGCTGAGTTGGTCGGCTTGGAGAGCAAGATTTCTAGCCTGCTGTCGGATATGCAAAAGATGGAAACGAAAGTGGGC
>TrinityLAB_DN213284_c0_g1_i1 len=656 path=[0:0-655]
TGTGTATAAGAGACAGTCCGCGATGCTGCGTATCAGCCAAGAAGCTCTGACATTCGACGACATTCTCCTAGTGCCCGGTTATTCCGAGGTGCTTCCTAACGAAGTCAGTCTCAAGACCCGCCTAACCCGTGGCATCGAGCTGAATATTCCCCTGGTTTCCGCTGCCATGGACACCGTCACCGAAGCCCGTCTGGCCATTGCCATGGCTCAGGAAGGCGGCATCGGCATCATCCACAAGAACATGACCATCGAGCAGCAAGCTGCCGAAGTGCGCAAGGTCAAGCGTTACGAAGCCGGCGTGGTGAAAGATCCGATCACCATCGAAGCTGACGCCACTGTGCGTGACCTGTTCGAACTCACTCGCATGCACAACATCTCCGGCGTCCCGGTGCTGCACGATGGCGACCTGGTCGGCATCGTCACTTCCCGTGACGTGCGTTTCGAGAACCGTCTTGAAGTCACCGTCCGTGAAGTGATGACGCCTAAAGAGCGCCTCGTCACCGTCAAGGAAGGCGCCGACAAGAACGATGTGCGCGAACTGCTGCACAAGCACCGCATCGAGCGCGTGCTGATCGTCGACGACAAATTCGCCCTCAAGGGCATGATGACCGTCAACGACATCGAAAAAGCCAAGGCTTACCCGCTGGCCAGCAAGG
>TrinityLAB_DN213292_c0_g1_i1 len=505 path=[0:0-504]
TTATATTTTGAGCCATACGAGTTGTTGGAGAGATTTTCAATTTTTACAAAAGCATTCACACTCCACTTTGCTTTGATAACTCTTTTGCACACTGTAATGACGCACATGCTACTTGGATTTGATGATAATTTAGTTAATAAAGGATCTCCAATGATAAAACAAATAGCGTATGCTTCTGGGCTGTATACGTTCTCCATCACAGTTGTTTCTACTGCGCTCAAAATACCTTTTTGTGTGTTTTGTGCTGAGTTGATGGTCATTCACGACGTGGGCATTGCGTTGAGGCCAATTATAAACAAGTGTTTGATGCCTTTGCTATTTTCTTCCATGTTGTTTGTGTTGTCATTTGTGTTTGAGTATAGAATGGACAAGTTGTTTGTGAGGTACATTGAGGCGACATATGGTGGATTTGTGCCACAGATGGACACGCTGACGGACACGTCATACTCGATTATAATGTTTGGTTGTTTTTATTTGCCCTTACTGAACTATTATAGAATATGGT
>TrinityLAB_DN213345_c0_g1_i1 len=814 path=[0:0-813]
ACTTGTGCAGGCGGAACAGGTTCAGGTTTTTCTTCTTATCTTGGTGAGATTTTGCATGATTTTTATCCAAAGAAAATATTTTATGATTTTGCCGTTTTACCAAACAACAATGAAGCATCAGATGTTGTTGTCCAGCCTTATAACACAATAATGAATTTGCACAGGGCCAAAGAAAACTTTGACTTGACGGTGGTAATGGACAATTTTGCACTGGCTAAGCAGACAGATTTGACAGCCAAAAAAATGCACTCATACGAAAATATGAACAGCGTTGCAGCAGATGTCATTTCTTCATTTTCTTCATCTATCAGATTTCCCACCTTTTTGTACACTGAAAACAGGTCAATTTTAAACACACTTGTGCCATCTCAAGATCAAAAATTTATTGTTCCAAGCATTGTTAAATCAAATTTTAGAAAGTTTTCTACAGGCGAAATAGTAAACAATTTGATTAAACAAAAATCAATGCTGTGCAGCTATGAACCAAGCACCATTTACGGATTTACGTCCATTTGGAATGTTTTGGAGAGAAATTTGGACGTTGCTTCAGTCGTGAGATCACAAAGACTCGTTCAGAATAAGATTAATTTTCTAGATTTGCCATATTACACAACAGCAATAACAAACAAAAGAGATGTGAATGTTTCATTTAACAATTCCACAGGTATAAGAAACACAATAGGAAAAATAGCAGAGCAATTTGATAAATTGATGAAAAGAGCGGCATTTGTAGAGAGCTACAGGAGGTTTGGGCTTGAAGTGGAGGAAATGAAAGCGGCAAGAGAAAGCATTCAGGGGTTGATAGAAGGCTACG
>TrinityLAB_DN213381_c0_g1_i1 len=518 path=[0:0-517]
AGATTTGGATAAATTTTACTCTTCCCCTTTCTTTTCTTATGCTTGGAATGAACGAAAGTATTTATGGAAAGACTTGGAGAAGGAAATTTCAGATTCATATCTTTCTTTAGCTGTGAATTCGTTTTATGGCCGCTCACAGGATCAGCTGCATATTCATATGGCTTGCTTATCTAGTGATGTTTATAAAATACTAAGATCGGAGTCTGACAGTATTGGATTGTCTTGGGCTCCATTAAATTCAAAGTTAAAAGATCATACTTATATAGCGCGGCGGTTGGATAGTAGTGACTTGATTACGAATGATCCTATCAAGTTATTGAATGAGTACATAATTACGAAGGGAGATAAACCTGGTGATTATGGATTGGCTTTAACATCGAATGGAAAAGGAGGTTTTATCTTGCTAGCAAATAAAGTTAATTTATTAGAATTAAATCTCGGTTCAGCCGGTGAGATTCAAGATTTTCAGTGTGCTTTAGCTAATAACACCTAGGTGTTTCTGTTGTGTTGGTGTGACT
>TrinityLAB_DN213330_c0_g1_i1 len=546 path=[0:0-545]
CAGCCGCTGTTAGTGGTTGTCAACGACACTTTTTTGAACAACCATCAGACCGAACTCGCTGATCAGTTGTCTTTGGAACATTTTATAAAGTACACCACAGTGTCCAGTCTTTGCCAAGCTATATGCGATTTCCGTTTGGACGAATTGAAGACTTGGCCCAAAGGCGACGCCCAGTTGTTCTGTCGTTGGCTTGACAAACGGTTAGGTTTCGTATAGAGCCATGCTGACGTCAGCTTCATGGTCAATAAGCGGCGATCAATGGGCTAAATATCAACAACAATTTTCCTGTCTGCAGCCAATCGGCGGCTTGCTAAGCGGCGAACAGCTGAGAAGCTTTTTCCTGAGCACTGGTCATTCGCCCTCCGTCCTGGCACATGTATGGAATTTGGCTGATTTAACCAAGGATGGCAAGTTGGACGAACGCGAGTTCGCGATCGCAATGTTTCTTTTGGAGAAAAAAGCAGAAGGTTATGTTTTGCCGTCAGCATTGCCCCCTTCCATGTTTCTGAGTCACGTTGCTGCTGGCGCGCCTGCTTACAATCAATT
>TrinityLAB_DN213494_c0_g1_i1 len=513 path=[0:0-512]
GCTTGGCCGTGCAGGAGGCGAAGCCGGCATTGCAGGCGCCGCCCATGTATAAGGTGCTGATGTTCAATGATGATTACACTCCGATGGATTTCGTGGTCGAAGTGTTGGAGGTGTTCTTCGGCATGAATCGCGAGGTGGCCACCAAGGTCATGCTCACGGTGCATACGGAAGGCAAGGCAATCTGCGGGGTCTTTACCCGCGATATCGCAGAGACCAAAGCGATGCACGTCAATCAGTACGCTCGGGAGAGCCAGCATCCGCTACTCTGTGAGATAGAGAAGGACGGCTGACGCCGTCCCGCTTGGGCAAGAGGTGAAGCTGTTGAATCGAGAGCTGGAAGTCACCCTCAATCTGGCCTTCAAGGAGGCCCGTTCGAAACGTCATGAGTTCATGACCGTCGAACATCTGCTGCTGGCACTCCTTGACAATGAGGCTGCCGCGACCGTTCTGCGCGCCTGTGGCGCCAATCTCGACAAGCTCAAGCACGACCTGCAAGAGTTCATCGATTCCACT
>TrinityLAB_DN213493_c0_g1_i1 len=576 path=[0:0-575]
CTTCCGATCTATTGTGAAGAAAAAATAATGTCGCAAAAAACCACTCGTCGCACAACGCAGATGCAAACGACCGTTGTGTCGACCAGCACGCCAATCCAGGAAGCCGTGGTCAATGCGCGGTCGCCCTTTTCGCCCACCTGTCTTAGCCGGCAGGACGAAAAGAACAAATTGCAACATCTGAACGACCGTTTGGCTCAGTACATTGATCGCGTCCGTTCTTTGGAAGTGGAAAATCAACGACTCAATGTTATGGTGCGTTCGTCGGACGAAAAGATGGAACGCACCTGTTCGGACATCAAGTCTACGTATTGCAAAGAACTGTCGGACGTAAAACGCATCGTCGACGAATTGACTCGGAAGAAGACGATGCTGACCATGGAGTTGGATAAGAAGGTGGCCGCCTACGACGCGTTGACCAGTGCACATGACGAACTATTGTCGAACTACAACGAAGCCGAGAAGAAGTTGGATCGCCTGGAGGCGGCTCTGGCCAAGACGGGACAGGACATGCGTGACGCGCTGGCCAAGTCGAAGAATGCCGCTGCCGAGAACAAAAAGCTGAAAGATGAAAACCGG
>TrinityLAB_DN213419_c0_g1_i1 len=548 path=[0:0-547]
AGAATAGAGAGGATTTGGATGGAAACAAGTTGTTTTTAGATAGCAGTAGAAAGTACGACATAATTTTATATGGTGCAAGTGGTTTTACAGCCCAGTTTGTTATTGAAAGGTTGGAAGAAACCAATTTTAGAGTGGCACTAGCAGCAAGGAACAAAAATAAAATTCATAAAAGCAGGTTTGATGTGTTTGAGTGTGGTATTGAGAAAGAGAGTGAATTGGTGGACTTGTGCAAACAAACAAAAGTATTAATGAATTTGTGTGGGCCTTATTTCAATACAGGTGAGAAAATTGTTGATGCGTGTATTATTTCTCAGACGGACTACATTGATATTTCAGGTGAGCCACATTTTATAAAGAGAATGTTGAGTGAGAAAAACATAAAGGCAAAGAAGAACGGGGTGGCAGTGGTGCACAGCTGTGGCTTTGACTCAGGGCCATCTGATTTTGGTGCATTTTTATTGGCCAAGAACTTTGAGAAGTGTGAAATAAGCGCTGAGCTTGTGGATGGGAAGTGTGTGTTGAATGTTGGGACGTGGAATTCATTGTTG
>TrinityLAB_DN213465_c0_g1_i1 len=775 path=[0:0-774]
TTAAAAACTACAAACAGGCAGCAAAAACGGTGCTAACTAGCAGTTTCCCGCTTGTAGCAAAGTTTTTCATTTTGTTTCAGTTGTGTGGAATTGAAAACTACAACCATTTTGCAGATGACTCGACCACGTGTTCAGTGAGGTCGCATGAGACAACTAGCGTGCCAGCGTCAAAGACAATTTTTATAAATTTCTTTTTTGCAGTCATGCAGAAATTTGAAAATGTTTTTTCAAAAATAAAATTGCTTGAGCTGATACAAAACAACGAGGAATACACAGAACACATCCCAGAGTATTTGATAAAATACGAGTTGTTTGATATCATTAAGAATCCGTGTTTGGACAAAAACATATTTGCTAAAACCATTTTACTAATGAAAAAGACAAATAGAAGAAAGTTGTTGGAGGTGGCTGATTTGTTGGACGTTGATACTTATGCAATGGTAATGGAGGATGTGTTGGAGCAGGCAATTTTGATTGATGAAAAATTAAAGGTTGATTTATCCACAATAAACCTGGATTTACATAAAAACCTGGTAAAACTAGTGGATTTTTACAAATTCAACAATGAGCCAACAACAAGCAATTTAAGCAAGTTGTGCATATTTGAGAATGGTGCAGAGTTGAAAAAATACAAATTTATCATTGAGCACATATTTAAGAAAGCAGTTGAAACGGTGAAAGAGTCAAAAGACGGCGTTAAAGCAAAAGTTTTGTTTAAACTGTGTGGTCAACTTGAATTGAGCACAGAGTGTGCAGATTTGGTAGGAAAAGAGTT
>TrinityLAB_DN213415_c0_g1_i1 len=525 path=[0:0-524]
GACGTGTGCTCTTCCGATCTCCTGAATGTGGCGAACCATTCCACTGCCCTGATGAGTGTGTAATCACCTGGTATGGCAAGTGTCCAAGCAACTGCTATTGCAAACCCATAAAGCGATGCGAACATGTCACGTGTCCATATCCACCGCCCGGATGTATCATTGTGACGGGCCAAGACGGCTGTCAACGATGTGCATGTGAAGATAATTTGAACCAAACAACGACAATGCAAACATCATCGCCCACGACTACCGAACGCGTCACTGCTAAACTGCGTCCACCGGCCACAACCACCGATGCCTATACTACCACTACTACTGATGCAGCACCAATTACGGAACGTCACCAACGACCAACAACTGTGGTCTGGACGACGGAGACGACGAGGCCGACAGAATTGGCCACGGAGCAAACGAATTACTGGCATACAGAGACAACGAAGACGCCGATCGAAACGAAATCAAGTTCGACCGTTCAGAAAACACTCGAACTGTACGCTCAGATGATCTGCACGCAACAGTACAAGA
>TrinityLAB_DN213587_c0_g1_i1 len=632 path=[0:0-631]
GGCGACGTGCAAAAGAACACAAACCTCGACAATAAGAGGAGTAACAGAAAGTACAGGAGAAAAAACAAAGTGCCAATAGTTGACCATGCATAGTTAAAAAAACAAAAAGCAGATAAATATTATGAACTGGCAAAAGAGAAAGGATACAGAAATAGAATAGCATTTACATTGCTCGAGTTAAACAAAAAAATACAATTTTTTAAAAGAGTGCAGAATTGCAGTTGATCTTTGTGCTGCACCGGGCGGGTGGCTTCAAATTTTGATGCAAGAAATGCCACCAACTAGAAAAATTATAGGCGTGGACATTGAACCAATAGCAAAGCTTGGAGATTGTGTGACCGTGCAGTCAGATATTACATCTGATGACTGCAGAAGAGAGCTAATAATGCAGCTGGATGACCACAAAGCAGATATTTTTGTGCACGATGGTTCACCCAAGAATGGAACAGCAAAGGAACAAGATGTTTACAAACAAAATGAATTGGTTTTAAGTGCGTGTAAATTGGCAACGGAGTTTCTAAAGGAAGGCGGCATTTTTATAACTAAAATTTGCAGGTCTGAGAATTTTATAAAAATAACAACATTATTGCAAGAATTGTTTGAAAAAGTGAATGTTACAAAGCCAATGAGCG
>TrinityLAB_DN213560_c0_g1_i1 len=552 path=[0:0-551]
GTTATATTTGAGCGTCTACGCGTGTAACGTGCGTAAGCCGTTGATATACAGTTCTAACAAGCGGATATCTCGCATGGTGTTGGCTTATGTGTTTCCAATGATTATTTTTAGCTCTGGTATATTTCAAACGTATTTGAGAGACAAAATAGCTTCAAAACCACACAAACACGCAACAAAAACATTGCTTAAATTCAAAGTAAATGAAGATGTCACATTGCACGTGGACATGTATGAAACCAAAATTAAAATAGGCGGACGTGTGACGCTTTGTTGTTTAATAAGAAAAATAGCAAATATCGTAGTGACTATGTGTTTGTATGTTAGAGGCAGAGAAATGGCAAAGACATTGAAAAATGATAAGTCTGTGGAGAAAGACAACATAATTGTTTTACACGGTTTAAATGGATCTACTAGATGCACTTATATGGTTGCTACTGCAAATGTTTTTATTAATAAAAATTGCAGAGTTTTTTGCTTGAATGCAAGAGGAATGAACGGGTCAAAATGTTTTTCAAATGAAATTTCCCATTGTGGCCACACCAAGGACGTTTC
>TrinityLAB_DN213566_c0_g1_i1 len=533 path=[0:0-532]
ACTACTGCGAGAAGCACTACGTGCCGGTGGTCGGCGACCACGTGATCGGCCTGGTAACGCACAAAATTGGCGAAGGCTGGAAGCTGGAAGTCGGCTGCGCCAGTTTGGTCAATTTGCCCTATTTGAGCTTCGAGAATGCCACCAAACGGTTTCGGCCACTCGTCACCATTGGTGACTTGGTCTACGGACGGTTGGTGGAAAGCGTCGAGCCTGAGATGACTTGCATCACGCAGGACGGCAAAGCACGCGGTTTTGGCGTATTGCCAGCTAATGGCAACATTGTGCACATGGCTCCTGGCCTTGCCAGACGCCTGTTGACGTCCAGACGAGATATCCTGAAATCAATTGGTAAAAAGATACCGTGTGAAATCGTTTGCGGCCTAAACGGTTGGGTCTATGTCAAAGCGTCTACGTACAAGGACACACTGCTGGTTGGCAAAGCGTTGGAATACTGTTTGCTTGGTGCTCAAGAACAGGCGGAGAACATCATCCACTCATTGTTCGAGCGTTAGTTCTATTAAACAATTTTAAAC
>TrinityLAB_DN213607_c0_g1_i1 len=549 path=[0:0-548]
TGTTGCTAACCTAAAGCACAATGACGTCGTTGGCGGCCCAGCTGAGTCGACTGGCTTTGCCGCAGACCGGCATCTATCAACAAGACACCAAAGTTGCCTCGTTTCTGTTCGATCCGGCCGAGGCTGCCTCCATGGACAAGGAGACTGTGCACGCTTTGGCAATGGAAGGCTTCAAAGAGTTGGTCGCCCTGGACAACATTTTCGAACAGTTCCGACATAATCTGTTCAGTTTGGGATCGGTCAGCACCGAACGAGCTTTGATGACCGAAGGCCAGAATGCAGTGTTGGACAAACACATCGAATGCTTCTTTCTGGCTGTCACTCCGTATCTGCTGTTCCAGGCAGCCCATAAAGCCATTGAATGGCTCGTTCGATGGTTGGCTTTGCACTGTCCGCCTTCTGTTCTCTCTCTACCCATTCCTCTTTGTTGTCAGCCATCACGTTGAAAGGTACAACGTGAATGCGTTGCTGCGTTGCGGCATTCACTACCACGATTGCGTTCTGTTCATTCGGATCCTTTGTTTGGTCAAAATGCAAGATTCTCACGCC
>TrinityLAB_DN213754_c0_g1_i1 len=563 path=[0:0-562]
TTACTGCCAAAACGCGACAATGGAACACAACTTTTGAAGACTACAATCCGGTAGCCTGGATTGTTGAGTGCACCGGACCAAAGTGTGATCCGCAATTGCCAAATTCTTTAAAATTCAATAACAAGGAACAAGGAATCGATCGAAGAAGAGCTCGTGTCTGCATGAGACGACTGACCTTTGATGTTCGTTCAGACGGTTATCCACTAAACCCGGCTGGACGCACCGGAATCAAAGAACGCGGAATACTAAAACGCTGGGGTCCAAATCATCTGTTAAAGGTTTTACTGCTACGGGGAACAAAACAAGACAGCGAAGTATTGATGCGAAAAAGCGGCCGTGAAGTCAAGATTCCAGAGCGATTTGTTGATTCAATGGATGACTCATGGTATGATGAAGAAACACAAGAAAAAATAGTATCTTATCTATCCGACAAAAGTGGATCTGCGGAAAAAGCGCAAAAACTTATAAAGGCAGCTCAGAAAAGTGCTAAAGAGATTTTTTCAGGCAACATTCCGAGCCTCTTCAATACTGATCACGCCTGGGTGGAGGTGCACATGAGAGCC
>TrinityLAB_DN213714_c0_g1_i1 len=662 path=[0:0-661]
CTTGTGGGCTCGGAGATGTGTATAAGAGACAGTGGAATTCACGCAAACGGATATGGCACAGTACGCCATCTCGTACCTCAGCCATCTTCATAACACCACGCATATGATGAGAGTGAACGAAGTGAAAAATAATGTAGAAACACCGACGGGTGAGACCATAATGTCTGTGACGGCCAGATACAGCAAATGCGAAATTCCAACTCTGGCTTCGTCTTCGACAGCAGAAAAAAATAAGAAAGCCGAAAAAAAATCCAAGGAAGAAATGAAAAGTTATTGGAAGTGCGAAGTCGACGAAGAAAGTCCTATTTACGACTGTAAAATTCAGTGGAATGAGGAAAAACTCGTCTCTGTATCTTGCCGGAACCCGAGGAATGGACGTGTAATGCTACTCAATCTAAGGAAAAGAACTGCCGAAGATGATTTAGCGCAATATGGACTAGCATACCTGAGTCTTTGGCGTATTCCTGAAGAAATGCTACAGATAAAAACGGTGAAAAGCGACAAAATGGAATCGCTCACTGATCGCGTAATGCAAGTTACGGCAGAATATAGTGTATGCAAACCAAAATTGATAACGCAATCCACGTATGAAAAAAAAGAGAAATTAGTTGTTAAAGAAGCCAAGGCCACCGTTGAAAGCTATCGGAAATGTGAATTGGACA
>TrinityLAB_DN213713_c0_g1_i1 len=527 path=[0:0-526]
TCTCATTAATGATCTTAGCATTTACTTCAAGATCAAGTGTTGGTTGTTTACCAGTAACAATTTCAACATTAACTAACAAATTAGGTGTTAGTGAGTCAACTGCAAGTTTCGTAGCAAGTTTTGGTACAACAGCAGGAATGCAAGGATGTGCAGGAATATTCCCAGCATTAACAATAGTATTCGTAACTAATATGAGTGGACACTCTGTAGATATGACATTAATAGTTATGTCAATAATAGTTGTGGCAATCAGTTCGTTAGGAATCGCAGGAATTCCAGGAACGGCAACAATGGCAGCATCAGTAGCTTTATCAGGTACTGGTTTAGCAGCTATGTTCCCTTTAATCAATCCAATTTTAGCAATCGACCCAATTATCGATATGCCTAGAACAATGTTAAACGTAATCGGATCGGTTACAAATGCATTAATGGTTGATAAGAGTTTAGGAAATCTAAATACTGAAGTTTATCAAGATATGGAAGCAGGAAGTGAAGCAAACTCTTCTGATGATGAATAATTAAAAAAG
>TrinityLAB_DN213825_c0_g1_i1 len=648 path=[0:0-647]
CTTCCGATCTACAAAATGCAAATGAAAAATTGATTGAAAAGCAAATGAGCAGCGACGAGAAGAAAGATGCGGTTGATCAGCTGTTTAAGCACAAATTCTTTGTGACGCAGGTCAATTATCCACCACAAAATGGTTTTCTTGAATACGGTCCTGTAATGTGTGCAGTAAAAAATGAAATAATAAACACATTTAAGAGAGTGGTAGTAGATGAAGAGATGTTTGAGCTGGACACAAGTGTTATGGTTCCATACGACGTGCTGAAAAGCAGTGGACACATTGATAAATTTTGTGATGTTGTTATTACGGACGGTGAAAGCGTGTTTAGAGCTGACCATTTTATTGAAGAATTTGTTGGTGAGTGGCATAAAATACCAGTCGATTTTAACAGCTTGGCAATAATAAAGGCGGCAGAAATAAGAGACGCCATCTTGAGCAAGACGGATAAAGGTGTAATAGAGAAACTAAAAGAATTGAAAATGAATCATTTAAAAATCAAAGAAGACCAGCAGTTTGATGCTAAGGTGCGAGAATACATCGAAAGCCATTTTGACTGCGCCACCAAAAACTTGGCAGAGTGCAGCAAAGAAGAAATTGATTTTATTGTGATCGTCAACAACCTCACAAACAGCGGCAAAAGGTTCTTGGCTG
>TrinityLAB_DN213834_c0_g1_i1 len=513 path=[0:0-512]
GTTGCTGTAAATGACGATATCACAATCGGTAAAGTATCAGATGTTTCAGGTAACTTTGTAACTGTACCTTCTGCTTCAATCAACCTTGATGCAGTAGCGGTATTTGGTTTCACTTCTGTAGAAGCAACTTCTACAAACACAATCAAAGTTACACTAGCTGACGAGTTATCTAAATTCGATGCTGCTGACTTCGTGTTAGAGCATGATGGTAACGTAATCGTACCTGCATCTGTAAACTTTGCAAATGTAGACGGTAAAGGTGTAATCACTTACACATTAACTGAAGCTCAAAAATTAGGTACTGACGCATTAAAAGGCGGCGAAGCAATTACAGTTAAAACAATTGCTGACCAAGCAACAATCAAATCAACAAATGCATTTGGTGTTAAAGTTGCAGCTGGATTAACTACAGATGCTACTGACAAAATCGCTGCTGTTGTTGAAAAATACACGACTGGCGATAACAAAGATAAGCATAAAGTAACATTCACACACACTGATACTGATAATGAC
>TrinityLAB_DN213816_c0_g1_i1 len=802 path=[0:0-801]
GGAGTTCAGACGTGTGCTCTTCCGATCCAAAGGACTGCATGTGATAGCCCTTCATCTCCTGCCGGGCTATTATCTGACATCAAACGCCTTAAACTTAAAAAATGTCCAGAGGTTGATGGCCTGACATACGAGTTTTATATCTCCTTTGCTGATGAACTGCTCCCTTTCCTTCATCAGGTGTTCACTGAATGCATTAATGATCAAACTCTTCCCTGTCAAGGCCTGTGGACTTTAATTCCAAAACCTACAAAAGATCCACTTTTAATTGACAACTGACGTCCAATCTGCCTTCTTAACCATGACTATAGAATATTAGCTAAAAGTTTTGCAGTGAGAATAATTATATTCTTAATCTCATTATGGATGAAACTCAAATGGCTTCAGGACACAGAGACATATAGTCAACAAGGTCAGTTTTGTGTTAGATTTTATTTATTACGCTGATCTATGTAATGAGGACAGTTTTATATTATTTCAAAATTTCCATAAGTATATGGTTATCCTTTTGATACCATTGAACATGACTTAATTTTTCAAGCATTAAAAAGATTTTGCTTTGTATGGCTATCAAGACAGTGTACAAGATTGATAATTGTTCAGTTAAACTAATCACAAGCACGTCTCCTGGATTTAAACTAAACCTAGTTGTCAAGCAAGGTTGCCCTGTCTCCCAAAAGCTATTCTTGATCTTCACGATTTTGTTAAACTGAACCATTTGAAAGGTATCACTAGTGCACAAAAAGTGATTATCATATGTCAACTAGCGGATCATATCATGTTGTTTTTAAAGATCGGAAGAGCG
>TrinityLAB_DN214036_c0_g1_i1 len=519 path=[0:0-518]
TCTTCCGATCTTGGCCGGATGCCGGCAAAAACAACGACGTGACGACGACGACGACGACAATCGCCGTGGTCGCCGGTCAGCCAGACACTTCAATGGCCATCGTGGCCAAGAAAGACGAGCGGCCAGACACTGACCCAAGGCAACAACCGGCCGTCGACGGCTACAGGGAACAAGAGCAGAAGGCTGTGCAGAATGGACTCAACGACAAACAACCGCGCGCAGAGTCGAAAAACGAGCAGTGGACCAAACTGACCGCGGCCGAGATGCGACTCTACCTGCAGCGGAACAAGAAGTCGGACCCGCGCAGCCAACAGCTCAGCATGGAGAAGAAGTACCAAATTGCCCAGAATTTGTAGCTCTAGATGGCGGGGGCATTTCTGCGTCCAGTGATTGTTGGGCGCCCCCCTCCCCCCCACCTATCACCCACCTCCCGTCTTCAGTCAATTGTTCAACTTCATCAGCCGTCGCAAGCATAGTCTCAACAGCAGCAGCCGCCTTTCTTCCGTAATTGGCCAGGGG
>TrinityLAB_DN214009_c0_g1_i1 len=609 path=[0:0-608]
AGCTTGAGTGCAAATACAAATGCCGGTCCGCCTTTGTCGACTAATTCGCAGCCCGGATTTAAAGTGCCACCTGTTGGTGTGCAGTCGCCAAATTTGCAGCCAACGATGCCGTCCAGTTCGATGAACCCGTCGATGGTTATGATGCCTCCACCACCACCACCGTCATCAGGAAGCGTGCCTTCGATGAACTTACCTCCTACCGCGCCGTTGAGTAATCTTGGGTTTGGCCATCCATCGCCAATGGCTACCATGCCATCAGCTCCAGTTGGTCCACCAATGCAACAATCCATGCCATCGATGGCTACTACCAACGCCTTCCCCCCAGCATTTCCGACGACGGGTGCTATCCAACCATCAATTGATACGATGGGAACTGGTGTTCAGCAAAAGCGTCTCGACCCACAGATGATGCCCAGCTTGACCAAAGTTATCGAAGATGACCGCAAATCTCGGACCGGCATCTTCCAGACGGGCATTGACCATGCCGAACAGCCACCATTGGCCACGACGGACTTCTACTGTGAGGACCAGGGTAACTGCAATCCAAAGTTCGTCCGATCGACGCTGTACAACGTACCGATGTCCAGCGACTTTGTAAAACAAAGCGCC
>TrinityLAB_DN214161_c0_g1_i1 len=822 path=[0:0-821]
GCCAGACTGCCGTTTTACATGTTCACTGATAAGGATTTGTCTTAATTTCCGATCAAAGTTGTGTCAGAATATTGTGACTGTCGTTCTGCACAAACCTATTTAAGTCTTTTCTATTTGAAAAGTGTTCAATGACTGTTAGTTATTCAGGTAAAACGGAAACCAAAAAGGCTTATTCAGAAAGCTAAGTGGTACCTGGGATCGGATCAGGACATCTTTAGTTGAGCCCTGAGACGGTTCTGGTAGAAAAGGGACTTTCAAAACACAAATGCCGTCAACAAAGGTAGTTAAAGGTATTTTATGGCGCTAATGTTGTTTAGTTTTTGTCCCCGATCTGTTTATTAGAGGATGTAGCTTTGGACAAATGTCACCTTATCGTTTAAAACATCTTTTATGACAGCTATTGTGTTTGAAAAATAAATGAATAAAAATGATCTGGTTAAACACCCCAACAAATTTAGGCTTATAAACACAAACCTAGAAATGAACGTCCTCTAGTTGTGGTTTCCCGCTTGTCCACCAGTTTTCTTCATTTCTTCCACACGTTGTTAGTCACGACTAACTCAGCAGATCTGCGAAATAATCAAAGTGGGCCAATGATTTTAATGAAAATTTTAATGAACTCCTGCTTTGCCTCTTATTTTGCTTGGTTGAATTGGATTATGGGATCAATACTGGATTGTTTTCCTGCCACTACAGGATAATACTAACAGACAGGAACACGGTAATCCTCATCCAGTCATGGTTTCCCCCCCTGTCAAACAGGCGCTCAGACCAGATCGGAAGAGCGTCGTGTAGGGAAAGAGTGTAACTGTAGGTGTAGAT
>TrinityLAB_DN214261_c0_g1_i1 len=1195 path=[0:0-1194]
GTGAAGGAGTTGAAGGAGGGTCAATATGGGAATTTAATATTTGACAAAACGTGTTTTTATGGTGAGTGCGGGGGTCAAGTGGGAGACTCAGGTGAAATTGTGTTTGAGAATGGCAAGTGTGTTTTTCAGGTTGAAGACACAAAAATAGTGAGAGGATTTGTTGTGCACGTGGGCAAAATGATAAAAAGCAATTTAAGCTTAAGTGAGAATGCAAACAAAAAAGCAACGCTTAAATTTGACCCTGTAAGGAGAGAACTAATAAGAAACAACCACTCAACATGTCACATAATTGGGGGACTAATAAAAATGTTTGTTGATAGCACGTGTGAACAACAGGGAAGCTACGTGGATGAAACGAAGTGCACGTACGATTTCAATTTTAAAGGAAAATTCACAGATGAAATGTTGGAAAAGCTGGAAAATGATGCAAACAAGTTTATCAAAAGCAACGCAAATGTCGATGTGTTGTATTTGAGCAGGGAAGAAGTGGATAAAGACGACAGCATAATTTTAATGAAGAACGTGAAATATCCTGAACCTATGAGAGCAATAAAAATGGGTAACAGTGAAATTACAATGAAAGAACTTTGTGGGGGAACACACGTGGAAAATGCTGGGCAAATCGGTAAAATAAGAATTTTGGGCGAAAATGGAATTAGCTCAAGAATAAGACGAATCACCATGTGCAGCGGGAAAGAGGCAGATAAATGCGACATTAACGCAGAGGAGGCAAAGAAATTGATTGAAAGCGGCATTGTAGCATCGCTTGATGCAACACTTTCAATTTTAGAAAAGAGGAAAATTGAAAGCATGAACAAGGAGCTCATAAGAAAAAGAAGCAAAGAAGTAAAGGAAAAAATAAGCGAGGAAGTGAATAAAGCGCAAGAGGAAATACTGGAAAAGCTTGAAAGCTTGAAAATGAGTAAGGTGGTTAAAAAGCTGGGTGAAATTGAAGCAGAAAAAAAGGTGCAGCTTAAAGCAGTGGCCTCGGTGCTTTCTGAATACGAAAAGCAAGGAATTGATGCATTTGTTTACATGGAATCAAAGGGTGGTGAGTTTTTGGTTGGAATTTACAACAAGCAAAAGGAGTATGAGCATTTTATACTCAAAAACGACAAGCTTAGAAAAACAAGAAACGTTTTGCAAGGTTTTGTCAAGAGCGAGGAATTTGATGACATTCACTCCCTTTTTAAGC
>TrinityLAB_DN214267_c0_g1_i1 len=681 path=[0:0-680]
ATCTATTGAAATTCATTTTTGGTCCTGTTTCCGCAGCTAAAACAATTGAGTTGGTGATTCAAGCACACCAGATTAATAAAATACACGGCAAGGGTGCTGTTAAATTGCTTAAACCAGCATTTGACACAAGAAATGGCATAGAAAACATTCAGTCTGCATGTGGATTAAAGGCACGTGCTGATTTTATTGTTGACATAAACGATGATATTTTGTCATTGGACATTTGTCCAAACACTTATTTGCTTGTGGATGAAGTGCAGTTTTTGACCATCGATCACATTATCCAACTAAGAAAATTGAGTTTGGAAAAAAACGTATACATTGAGTGTTACGGCTTGCTGAAAGATTTTAGAAATGACATGTTTTTGTCAAGTGCAAAGCTTGTTGAAGTTGCTGACAGCATCCAAGAAACAAAAACATTTTGTTATTTGTGTTCGAAAAAGAAATTGTCGACAAAGTGCAAAAATGCAGTTTGTAGCATGAAGATTTTTAATGAAAATGGTAAAATAACACCAACACTTGAAGGAGAGAGCTGTCAATGTGGGGGGATTGAGATGTACGTTCCTGTGTGTAGCAAATGCTATTACACGGCATTTAAAGAAATCGAATTGACTTCGTTTGCGTTGTCCCAGAGCCAAAATAATTTCTAGAACAGTTTATGTTTAAAATAATAGATCGGAA
>TrinityLAB_DN214372_c0_g1_i2 len=1099 path=[0:0-78 2:79-1098]
AACATTGAAGAAAATGGTGAAGAAAACAAGAACATTGAAGAAAATGGTGAAGAAAACAAGAACATTGAAGAAAACAATAAAAGCACGCTAGAAAATGAAATGCAAGAAAAAATTGACAATGCAAAGTATAACAGCGCAGTAGAGCAGTCGAAGTTCAAGAAAATGGTCAAGTTCTTCCTGGTGATCCCTAAGGTGCTCTACTTCACGTTCAGCTTCTTTTTCTACACCCTGCACAGCTACAGGTCCCAGTTTGTCATTCAAAACTACAAGGTGCAAAAGAGCAGCTGGGGCATGTACATGGCAATTCCACAGTGCCTGAGCTTCATTTTTGGAATATCCGCGGCATCTGTGAACGACCAGCTGGGAATACAAAAATACATTTTAATGGCAGTCATCGTTGCGTCCACCGGGCTGTTTGCCACCTTTTTTATGATCAAAAGCTTTGCGCTTTTTATGATTTTGTTTACGGCATATTTCAGCTTTGTGTCCATAACGATGCCCATGCTGGACAAGGTGGTGCTGGAGTATTTAGACAAAACAGACGGGTGTTCTACGGACGACTACGGCAGGCAAAAGCTGTTTACGCCCGTTGGCTACATGTTGCTTAACATAATCATGGACTCAATAATAACCAGCGAGAAGGTTGGAAACAAAACAGTTTACGATTTCAAGTATTTGTTTTGGTACGGGCTCATCGCAGGGGGCGTTGCGCTGGTGGCCACGGTTTTCTTTGTCAAAAACCTGCCGAGAAGAAACAGCGCGCAAATCAGCGCAGGGGGGCTTAAAACAGCCCTCAAGCTGTTCACAAACAAAGAATTCATGTTTTTTGTTGCTCTCATTTTGCTCAATGGAATCACAAGGGCCTCAATGACGACTTATTTGAACGTTTATTTTGACGACCACTACAATTTTGCAAAAGACCCAAAAGACACGTCCAAGCTGTCATTTTACAACAAAATCCACAACGGCAGAAAGAAGGCGTTGACTGTTATAAGCGGGAACATGACAGAGCTGCTGGTTTACTTCTTTTCCCCGCTGATACTGAGCAGAACAGGCCTTTTACTGCCCATTTTCATCAGTCAAATATTCCAAATCATCA
>TrinityLAB_DN214372_c0_g1_i1 len=1117 path=[0:0-78 1:79-96 2:97-1116]
AACATTGAAGAAAATGGTGAAGAAAACAAGAACATTGAAGAAAATGGTGAAGAAAACAAGAACATTGAAGAAAACAATAGCATCGAAGAAAATAATAAAAGCACGCTAGAAAATGAAATGCAAGAAAAAATTGACAATGCAAAGTATAACAGCGCAGTAGAGCAGTCGAAGTTCAAGAAAATGGTCAAGTTCTTCCTGGTGATCCCTAAGGTGCTCTACTTCACGTTCAGCTTCTTTTTCTACACCCTGCACAGCTACAGGTCCCAGTTTGTCATTCAAAACTACAAGGTGCAAAAGAGCAGCTGGGGCATGTACATGGCAATTCCACAGTGCCTGAGCTTCATTTTTGGAATATCCGCGGCATCTGTGAACGACCAGCTGGGAATACAAAAATACATTTTAATGGCAGTCATCGTTGCGTCCACCGGGCTGTTTGCCACCTTTTTTATGATCAAAAGCTTTGCGCTTTTTATGATTTTGTTTACGGCATATTTCAGCTTTGTGTCCATAACGATGCCCATGCTGGACAAGGTGGTGCTGGAGTATTTAGACAAAACAGACGGGTGTTCTACGGACGACTACGGCAGGCAAAAGCTGTTTACGCCCGTTGGCTACATGTTGCTTAACATAATCATGGACTCAATAATAACCAGCGAGAAGGTTGGAAACAAAACAGTTTACGATTTCAAGTATTTGTTTTGGTACGGGCTCATCGCAGGGGGCGTTGCGCTGGTGGCCACGGTTTTCTTTGTCAAAAACCTGCCGAGAAGAAACAGCGCGCAAATCAGCGCAGGGGGGCTTAAAACAGCCCTCAAGCTGTTCACAAACAAAGAATTCATGTTTTTTGTTGCTCTCATTTTGCTCAATGGAATCACAAGGGCCTCAATGACGACTTATTTGAACGTTTATTTTGACGACCACTACAATTTTGCAAAAGACCCAAAAGACACGTCCAAGCTGTCATTTTACAACAAAATCCACAACGGCAGAAAGAAGGCGTTGACTGTTATAAGCGGGAACATGACAGAGCTGCTGGTTTACTTCTTTTCCCCGCTGATACTGAGCAGAACAGGCCTTTTACTGCCCATTTTCATCAGTCAAATATTCCAAATCATCA
>TrinityLAB_DN214468_c0_g1_i1 len=609 path=[0:0-608]
GCTGCACGTCGGTAAGGAGCCGTTTCCTGAGTTCATTGTTGAACAGACGGATCCGGCCGAGTCATGGGAAAAAGTTTCGCAATCTCAGTATAAAAAATGTCACCGTCTGTTCTTGCAACAAGCTCGCAAGGGGGAAATCAAGTCCACTCAGGAGGCCGAAGATGTCGAACGTCGAATTCAAAACTTGGAATTGGCCAAAAGCGTCGTTGTCAAGGAAGATCTGACGTTGCCCGCCTACAAGGTGGTCAAAATTGACAAGCTGAAAAGCTTGATCGATCAACGTGTCAAAATATTTGGTTGGGTTCATCGACTCCGACGTCAGGGCAAAGCATTGATGTTCCTCGTAATGCGCGACGGTACGGAATTTCTGCAGTGTATCCTTGCTGATCAGTTGTGTCAAACGTATGACGCGTTGGTGCTGACAACTGAGTCAACTGTATTTGTAATTGGCACTGTAAAGAAGGTACCAGAGGGAAAACAGGCTCCAGGTGGCGTGGAATTGGCAGTCGACTATTGGGAATTGGTATCCGGAGCACCACCAGGCGGCATTGATCACGTCTTCAACGAGGATGCTCATCCAGATATCCTCATGGAACAACGGCATTTGGC
>TrinityLAB_DN214476_c0_g1_i1 len=841 path=[0:0-840]
CTTCCGATCTTACAACTTCGTGTATGGCATTTTTGGGTGTTTCAGTTTCAAGGGCAAGGTGAAAAGCGACAAAAAGATACCACAGCAGGAGCCGAGAGACGTCAACGTGGTGATAATGCACGGGATGGCGGGGTCTGCGGACAGCAAGCACGTTGTGGGGATGGCTAATGCGTTTTTGAAGAAGAAGTGCAGGGTGTTTTGCATGAATGCCAGGGGCACGAAGGGTGTGCTGGCCACAAATGAATTCACCCATTTTGGGCTGACTGAAGATTTGCACTGCTTGACAAAACACATTTTAGAGAACTACACGGGGAATATATTTTATGTTGGATTTTCACAGGGAGCAAACATGTGCACAAAGTTCATGGGGGAAATGCAGCACAGGAGAATCATGGGCGGCGTGGGCGTGTGCAACCCGTTTAACTTCAAAAAGATAGAAACAATCATAAAAACAGGGAATAGTTATATATTGAAAGTGGCGTATAATATAATGGGTGGTACATTCAAAGAACATATAAAAGGCGTGTTGAAGAAGAATTTAAAGGCAACTGAATTCAGGGGAATGATACAGGAGCTTATTGACGATAAAATATTGAAATACAAAGACGTAGACATGTTTCTAGAAGAAAATGCGTCTGAAAATTATATACAGGAAATAAGAAAGCCATTTTTATTTATAAACGCGGACGATGATCCGGTTGTGCCATCAGGGGCCATTCCCAGGGAAAAAATATTTAAGAACGAGAACACGGGGCTGGTCACGCTGCAAGGGGGGCACTTGGGCTTTAAGTCGTTTTTTATGACCAGCACGGTCGAGGGAATTGTGTGTGACTTTTTTCAG
>TrinityLAB_DN214456_c0_g1_i2 len=812 path=[1:0-302 2:303-811]
GGTGGACACAGACACTTAAAAAGATTAAACGCGTCAAACAAGTGGGGACTGAGCAAGAACGGGGGAAAATACGCAATAAGACAGTTGCCAGGAACACACAACAAGGAACTCACAATTCCTATGCACTACATATTGACAAAGTTTTTGAATTTGGCAATGACCAGCAAAGAGGTGCATTACATCATGGTCAATGGGCTTGTATTGGTTAACAATAAGAGAATGCTGAACCACAAGTCACCAGTTGGATTGTTTGACGTGATTACAGTCAAAAAGTCAAATGAGCATTTCAGACTCATTTTAGGAATAAACAGGAAGTTTAAGCTGCAAAAAATAACATCAGACGAGGCAAAGTACAGATTGACAAAGGTGTCGGGAAAGAGCTTTGATATGCTTAAGATTGAAAACAAGGAAGAAAAGGTGCCTATGACAAGAACACTGTGTGGCTACAATTTCAGATATGCTGACCCAGCCATTGAGCTGAATGACACGGTCAAAGTGGACATAGCAAACAACAAAATAGTTGAGAATTATAAATTTGAGACAGGTGCAATTTTGTTTATCTACAGTGGATCCAACATAGGAAGGGTGGGAGTTATCAAGTCAATGGAAAAGCAGACAGACGGTAAAACACTCATTCAGCTGGTAGACGGAAACATGAACCATTTCACCACGCTTATGACATCTGCAATGGTAATTGGCAAGGATGAGAAGACGTTCATAACATTGGATGAGTCAGCAGGCGTGAAGTACACTGAGTTTGAGAAGTCAAACATGAAGTACGAGGCAGCAGTGGCTGAATAGATCGGAAGAGC
>TrinityLAB_DN214622_c0_g1_i1 len=504 path=[0:0-503]
CTTGCACGATGATGAAATAGCAAAGTACAACTACTCCAGGGCACACCCAATGAAGCCGCTGAGAGTGAGCATGACACACTCGCTTGTGGTGAATTACAATTTACACAGGGAAATGGACATTATTAAACCGACAAAAGCATCTTATGAAAATTTATTGAATTTTCATAGCGATGATTACGTCAATTTTTTATCAAGCGTGTGTGGAGACAACATGGGGGACATGGTGAACGATCTCAACAGCTTCAACGTCAAGGAAGACTGTCCCGTGTTTGCGGGGCTGTTTGACTACTGCAGGAGCGTGGCAGGGGGATCCATCATGGCGGCAAACAAAATAAACATGAGAGAGTACGCGACAGTCATCAACTGGTCGGGCGGGCTGCACCACGCCAAAAAATCAGAGGCGTCTGGCTTTTGCTACGTGAATGACATCGTGCTCTGTGCGCTGGAGCTGCTTAAGGTGCACGAGAGGGTGCTGTACGTGGACATTGACGTGCACCACGGCGC
>TrinityLAB_DN214699_c0_g1_i1 len=629 path=[0:0-628]
GGGGGACGAACGAAATTGAGTTAGTTTGTTTCAATACATTTTGTTTCCGTTTTCTTTTGCACCGCGAACTGGGGGAGTAACGAAACTTGGAATATATTTGGCGTATTTAGTGAAACACTTCGCTGCCGCACTCTGAACAATGGAAAAGACGCTGATCAGTTCGCGATCGATGTTCGAAAAGTTTCGTATGGATTTGGCGAAAAAATTGCACGAGGATAATAGTTTCACTCGAGTCTTGGTTGGGTTAGAAGCATCAACAGGTGTCGATCGACTGATGATCGTTTTCGGAGTCGTGTCCATATTTGCGTTGTACCTAATAGTCGGCTATTTCGCTCAGTTGCTGTGCAATTTGGCCGGCTTTGCCTATCCTGCATACGCTTCATTCCGAGCCATCGAGTCTACCGATAAACGGGACGACACTCAGTGGCTTACCTATTGGGTTGTTTTCGGTCTGTTCAGTTGTGTCGAATTCGCTTCTGAAATTATACTCTCGTGGTTTCCTATTTATTATCTTTGCAAGTTTCTGTTTTTGCTCTACCTGTATCTGCCGATGACATTGGGAGCACAAAAACTCTACAATACCGTTGTACTACAAATGGCCCAGAAATTGACGGCCGCCACTAAAACAG
>TrinityLAB_DN214842_c0_g1_i1 len=1910 path=[0:0-52 2:53-1909]
GCATACGAGATCTTAAGCCGTGACTGGAGTTCAGACGTGTGCTCTTCCGATCTGAAAAACTGGGGTTGAACCAGTGGTCTTTAGCAACTGACTAAAAGAAGAAGGCAATTTTAAAAATCATTTTAATATTTCACCTGCTCATTGTGCTCATCGTTGCTGGCCCTCTGCCGTTCAAAACAAAGCACTTCTATCAGCAGCTGCTATTAGCAGTTCTATTACTCTATAAACATTTAGTTTCAGACACATTAAATCAATGATCCACTTTGGAAACAATTTTTCTTAGTGTTCTATTTTTTATATTGTTTGCTGTTTTGATTATAGTTTTTGTTTGTTAATCACAACACAGTCCCTGTCTACATTGCCCTTTTAAGCAGATGAAGGTGCTGACCAGACAAATCAGTTAGCCTTCCTAGGTAAATAATGCGGTGTGCTTCAAGATGGAGACTGGATAATGGAGCCGATAGCCAGGCTCTGTTTAGAGCATAAAACAGATGTTTTTCCCTTTGATAGCAAGCTGGATCATTAATAGCGACTTAACAGAAAGAATGTAAACCTGCAGGTAAGGCTGTATTTTTGTTTTTCACTGGCTCTATAGTAACCTCTCTGACTCTACATGAGCTGGACGTGCTAGCTTTGCAAGAACTCAACGTCCTTTTCTGTTGGTGATGGATCTTTTGTTTTGCTACATCACTTTCATAGAAGCTTTGAAAAATAATAAAAGTTCTCATCTATTCTGCATGGTGTTTTCATGGTAAGAGTATGGTAAGAGTGTTTTCAAGATCACAGCTGAGGCATGCTAACAATGCAAACAACAATAAATAAATGTAAACATTTTTCCTTATGTATATATGTCCTCTGTTTGAATGCTTTTGCCCATGTTCATTTTTTGTGGTGAAAAAAAATAGATGTGACGTTAATTTTCATTTGATAGGAATTCAGATTTTTGACATTTACCCAAATTGTAAATGTCCTCTTAAATTGGCAGATGGCCCAAGAGAATATCAGTTAAGGAAGATTCTTGTGTGCCTTTCTTGCTGTATTTTCACCCAAATGACATAATCAATGATGCCCTAATATATTTCCTTATAGTTTAAGTGTAATGAGATCTCATGGAGTGAGATCTTGTGCTACTATGATGCAACATATATGGTCCTCACCAGGAAATTTTCTCAGCGTAACAGTGGAAAGCTGGCAGTAGGGCTGTGTGTATGTGTGTATGTTTGATTGTATTCTTTATTTTCTTTTAACACTGGGCCTGCCGTATCTACTACATGCTGTTAAAACTTCCTGATTCTGTAAATTGCCACAGGAAGGAAATAAAAAAAAACACTTCCTTTACATTGTAAGGGTAAACTTTGACTCTGCAGAAGTGAACTGGCAGGAATCAGTTTGATTGTTCACGCGTCAGCTTATGATGATGGTTCTCAGAAATGCCTACACTTAAACCAAAAAGTAAAAAGCGCTCCTGCAAATGAATTGGAAATGATGTGTGTTTGTGTCTCTAGGTGCAGTAAAGTTGCTTGATTCAGTAATACTGGAAAATTTACATTCAATTCATCCAATAACCGATACAGTTGGCTACTGTATTCAGAAAACAAGACATCAGTCCAGTTTGGATGAGGCGCAGAAAGCATTGCGTCATTACTTGTTTACAGTTTGTACTCCTCTGGGAAATTTGCTGTAGAAGAGGCAGAATTTTTTTTTCTGTGTGCTCTTATCACGTCTGAACACATTGTGACGAGTTTCATCCCTCCTCTCCTAATGGGTGACTCAAAGTTTCCTGCTCTTCAGAAAACAAAAGGAAAAGAGCAGTTGATGAAGTTAAAGATGGGAGGTTGGGGGTGGATAACGAAGGGTGTGCCGGGGTCATCTCCTTTGTGCTGGCTGCTGAGGGGAAGGTGAAAAGGGAG
>TrinityLAB_DN214925_c0_g1_i1 len=730 path=[0:0-729]
CAGTGATCGGAAGAGCCTTCGAAATTCGTCGAAATGCGTCTCAGGTCTTCAAAACCGTCAAAAAACCCCGTCTGTCTGGTTGGCAAAGGAGTCTGCTTTGACAGCGGGGGTATTTCGTTGAAACCACCAGCAAACATGGCAGCGATGCGGAGTGACATGACTGGTGCAGCTTGCGTTCTTGGAGTTTTCAATGCATTGGCTGCGTTGAAAAAAGAATTGCCATTTGATGTCATTGGTCTGACACCACTAGTGGAAAATATGCCAAGCGGCAAGGCAAACAAACCTGGCGATGTTGTTTTTGCCATGAATGGAAAATCCATCGAAGTCGAGAACACAGATGCTGAAGGTCGCCTGATTTTGGCTGATGCTCTTTGCTATGCTGACTCGTTTCAACCGTCTCATGTGATTGACATCGCTACGTTGACGGGTGCTATGGTCGTATCGCTTGGATTCGGAGCCACCGGCGTATTTTCTAACTGCGACGAATTGTGGCAAAAAATGCACAACGCTGGCGCTTATACCGGGGATCGAGTGTGGCGATTACCACTATATAAACACTATTCCGATTGCATCAAGTTGGACTCGATTGATGTGTGCAACACATCAAAACCCGCCTTCAAGGGCATGGCCGGTTCGTGTACTGCTGCTGCCTTTTTGAAGGAGTTCACAGAGTGCAAATCTTGGATGCATATGGACATCGCGGGAGTGACGGAAAATAAGATAGATCGGA
>TrinityLAB_DN214970_c0_g1_i1 len=527 path=[0:0-526]
GAAGTGGCAATATATCAAACACGTGATCTTTAAAGAGAAAATTAAAAGGAGTAAAACACGTGTAAATATGGAAAAACAAAAGATATTTTTGCAGAGAGGACTGTTTAACATTTTAATATACGGTAGCTGTGTTAGCTTTATCTTGTCACAAATAAGAACAACTTGGTTTTTGAGTTTTTGTAAATTTATTTTTAGAGGGCTCCATTTCAGACACGTTTTGAATGAGACGGACATGATATTTTACTTTGCGTGTGAGTTTGCACTTTTTTTGCTTGTGCTCAGGATGTGCGGGTGCAAAAAGGAGGAGGAATACGCTGTAAAAAACGGGCTGATTTTGTACATGAATTTTATAGCCACCGAGAAGTTTCAGGCTGACATTTCTGCGCTTTTCAATCTGTTTTGCATTGCGTATAGGAGCACTGTTTTCGCATCTGTGTTTATGCGCAAGTTTAAGCTTATTTCGCTGTGGTTTAATGCGCTGTTTGAGACGAGCGTTATATCAATTTATATAATTTTGTTTGTTCCTG
>TrinityLAB_DN215091_c0_g1_i1 len=1852 path=[0:0-778 1:779-1851]
CGATCTTTGACAAAAGAAATGGAGCTGAAATGTACTGGGACAGCATGACAATTGGCACCGGCAAGGCAGAAATATTGAGGGGGCTGAAGGGGTGTGTTAAGCCAGGAGAGCTCGTGGCACTGATGGGCCCATCTGGAGCGGGAAAGTCGACGTTGCTCAATGCTTTGGCAGGAAGAACGGATTCAAATTTAAACGAAAAAAGCAACGTTTTAATCAACGGCAAAGAAAGAAACAAAGCCACGTGGCTTGAAACAATGGGGTACGTTGTGCAGAAGTTTGAGTTTTGCCCTGATCAGACGGTTTACGAAACAATTTTATTTGCGTATAAAATGAAAGGGAAAAAGGACGTGGAAAACGTGGAAGAGTTTTTGGACAACATTTTGAGAGATTGCGGTATCAGACACAAGAAAAACACGGCAATGTCCAGGCTCTCGGGCGGAGAAATAGCGCGTATAAAAACGGCCATTGAGCTTGTGAATGACCCTAAAATTTTGTTTTTGGACGAGCCCACGTCGGGATTGGACAGCTTTCGAACGGAGGAGTTTTTGAAGATTTTAAAAAGAATTGCAAACACGGGAAAAACAATTTTGCTTACAATTCACCAGCCATCGAGCATTGTCGTGCCCTTGTTCAGCAAGGTGTATTTGATGTCAATGGGAACACTTGTGTTTCAAGGAACAGTGGACAACGCCATTTCATTTTTCGACAAGTGCGGCTACAAAATGCCGCCTCAAACGTGTCCAACCGATTTTTTCTTGTACGTGACAGCTGTGGATTTTGGAAAGAACTTTGAAAAAGACCAGGCAAAAATAAAAGAATTGTCCAGTAAGTTTGAAAGAAAGTACGCAATAAAACACGACGAAGAGTACGAGGTAGACGTGTCTAAGTCGCAGTTCTTCAACATGTCGTTCTTTTACATAACAAAAAGGTTCTTGGTCAACGCGTGGCGCAAAGACACCTTTGTGTATTTGTATTTGATTCAAAAGTTGTTTGTGCTTTTCATTATGATGGCGATGTGTTATCCAATATCAGCAAAGACGACAAAGGGAAACTTTCACTACGAAGAAATAAGAAAACCAGTCAACTTTTTCGTAATGGTTCAGTTTTTGTCTGTCATGGGATACGCCATAAACTCAATTTACTTGGACAAAGAAATCATTATGAGGGAAAGAAGGAGCGGGTTTTACAACGGGTTCAACGTGTTTTTTGCCAAGTTCTTGACAGAGTTTTTGATAACAAACGTGTTTGAGCTGGGCACGCTGCTTTTGTTGAACGTGTACATAGGCATGGCCTCTTTCAGGTGGTATTTCTTGAAATTTATGTTGTGTTTTGTATTGCTGAACATCTTTACGCTCACGTTTGGGATGGTGATGGCGACGTTTATGGTTTCGTCAAATTCGGCGCAAATGCTGGGCGCCTTTTTTATCAACCTGTTTTTGTCTTTTAACGGGTGCTGGTTCACGGCAGAATTCAGCAGGGAGCAGCGAGGCGGCCTGCAGTACAAGGGCGAGTGGGAAACGCTGTCGGCGGTGGAAAAGCAGAACAGGTCGGTTGGGGACAACGGCTATCCCGAGTTCATGAAGTACGTGTTTTTTTCCAATCCAATTTTTTACGTTTTCAACAGCGTTGCTGAGGCGTTTTTGTACGAGCTGAAAATAGACGCGGCTGTCAGCAAAACAAGCAAGTACTTTTTGACTGCGTGTGAAATACACAAAATCAAGTTTGTGTACGTTTTGTTGGTGTGTTTGGTGCCAAGCATTTTGTTTGTTGTTTTAGGTTCAATTTATTTGGCTGTGATAACCAGGATTAAATTTGGTAAAAAGGTTCAATAAAAATATATAAAGATCGGAAG
>TrinityLAB_DN215091_c0_g1_i2 len=824 path=[0:0-778 2:779-823]
CGATCTTTGACAAAAGAAATGGAGCTGAAATGTACTGGGACAGCATGACAATTGGCACCGGCAAGGCAGAAATATTGAGGGGGCTGAAGGGGTGTGTTAAGCCAGGAGAGCTCGTGGCACTGATGGGCCCATCTGGAGCGGGAAAGTCGACGTTGCTCAATGCTTTGGCAGGAAGAACGGATTCAAATTTAAACGAAAAAAGCAACGTTTTAATCAACGGCAAAGAAAGAAACAAAGCCACGTGGCTTGAAACAATGGGGTACGTTGTGCAGAAGTTTGAGTTTTGCCCTGATCAGACGGTTTACGAAACAATTTTATTTGCGTATAAAATGAAAGGGAAAAAGGACGTGGAAAACGTGGAAGAGTTTTTGGACAACATTTTGAGAGATTGCGGTATCAGACACAAGAAAAACACGGCAATGTCCAGGCTCTCGGGCGGAGAAATAGCGCGTATAAAAACGGCCATTGAGCTTGTGAATGACCCTAAAATTTTGTTTTTGGACGAGCCCACGTCGGGATTGGACAGCTTTCGAACGGAGGAGTTTTTGAAGATTTTAAAAAGAATTGCAAACACGGGAAAAACAATTTTGCTTACAATTCACCAGCCATCGAGCATTGTCGTGCCCTTGTTCAGCAAGGTGTATTTGATGTCAATGGGAACACTTGTGTTTCAAGGAACAGTGGACAACGCCATTTCATTTTTCGACAAGTGCGGCTACAAAATGCCGCCTCAAACGTGTCCAACCGATTTTTTCTTGTACGTGACAGCTGTGGATTTTTGAAAGAACTTTGAAAAAGACAGATCGGAAGAGCGTCGTGTAGGG
>TrinityLAB_DN215077_c0_g1_i1 len=824 path=[0:0-823]
CAGATACATATCTGTCCTGCGTTAGGGGAAAAAAAACTCAGCATCATAAAATAAACAAATCAGTCCACATTCTATACTGTTTAATGGTTTTCCCATGTTTCAATAAATGTGCAGCCATTTGTAATAATTATAAATGTTTAATGCAACCATTATACATTTCGCAAAATAAAGCAATACAGATTCGGGGTGGAGCTGGATATGGGGGCTACACCAGTTCATTGTTTTTGCAATCAAAATGACTCAGATTCATTGATCTTGTGGAGATACAAACAGCATTAATGACATTCAAAGCCAAAAACATCATCATTGACTTGTTTTAAGTCTTCCTAAAAGTAAGATTGGGAGTCATTTGCAAAGTTCTAACATGCAGACCTTAAAGGACATGGCCCCGACGAGAGGGTATTCAGCTAAAACCCATTAAAGAATCCAAATCAACATGAAGTAAAGCAGAAGATCTTCGCTGTTCTCAGTAACCTGGACATGAAGCTTAGAATGAGAAACAAACAACAACAACACTGTTAAATAGGACAGAACCCTCAAAGCAATTTGACTTAAAATATAGAAAACACACCACATCACCACCACCACCCAAAAAATAAACAACAATGAGAAAAACAAAATAAGCACAAACATAAGTCGGCAAACTGTAAGAAATGGTCTGGAGGAAATGAGATTAGCCTCCAGAAAAGCCAGTTTAAACGCCCTGTTTACACCCAAACACACAAAAACTAGATTCCTATGGACTAAAGGGAGCCGGTCATGGACTGGTGGTGTTTGGATAAGACAGGGACTCAGAATGTGTGTTAGTCAAGGAGATGATGCTG
>TrinityLAB_DN215019_c0_g1_i1 len=639 path=[0:0-638]
AGAAAATAAAATAGAAGAGACGTGTGAAATGAAGAATATTGAAGAGAAGGAAGCAAAGAAGGAAGCCAGCGATATCAAGGAAGAAGAGAAGAAATCTCCTTTTTTGACCAAGAATACAGGCAATAAAGATAGTAAAGATAGTAATAAAGACAATAAGGATAATGAAGATAATAACATTAATAACGAGGAGGAGGTCAGCTACGAAAAGGCACAGCAGGATGAGCTGGACAAGAAGACGCAGAAGGACGCTGTCTTTAGGAGAAGCTGTAAGTTGTATTTTATGATGCCTTCAACCGGTAAGCTGGAGACGAGGGGATCGGGCAAAATGATGATATTGAAGTCAAAGAGCAAGCTGCACAAGTTGATTATGATAAGAGACGCACTGATGCTGAAGGGGGCTGACCACTACATTTCGCCGTCTGCCAAGCTGGTGAAGGCTGTGAACGTGGAGCACTCGTACGTGTGGGTGGCAGTGGACGACAAGAGCGACGCAGAGGAGAACTACAAAAGAACAACGTATTTTGCGACATTTAACAATGAAAAGGAGGCCAATGAGTTTAAAGAGGCGTATGAGGCAGCACAGAAGAACAACTTGGAAGTGTTTAGTGAAATAAAGGCTCAAATGGAGAAGAAGTGAGC
>TrinityLAB_DN215051_c0_g1_i1 len=620 path=[0:0-619]
GGCCGATAGTCAACATAAACAACGGTGACTCACTGGTTCACACTCTGCCTATCGTTATCCATCAGATCAGCCACCTACATATACTTTAAGCTTTATCGTTACCTTATCTCCATTAATTGTGTGTTTCACCTTTTCTATGCACTGGTACGTTACAGCTTGCAGTTTAGCGTTATCGAAATAAGGACACTGCATTAAATTTCCCCTATCCGAATTGCTCTGTGCAACGGTAAAAAATGACGCAGTATTTACCGCCCAACCTGTTGGCTTTGTTTGCCCCACGCGAGTCGATTCCGTTTATACCGCCAGTGGATAAATTGGTCTGCGAAAAAAATCGACCCCCTTATCGGGGGTTGTCGTCGTATTTGCATCATTTCGAGAATCCGGCCGAAAAACCACCGCCAGTCAAAGTGGAGACCAAACAAGAACGTATGGAACGCAAACGTCGCGAACGGGCTGAAATACAGACATACAGAATTGAAAAGTCCATTGCTCTTTGGAATCCGGCTGGCAATCCACTAGCCACTTCTGATCCATACAAAACGCTTTTTATTTCTCGGCTGAACTATATGACCTCAGAATCCAAAATGAGAAGAGAATTCGAACCATATGGGCCAGATCGG
>TrinityLAB_DN215168_c0_g1_i1 len=697 path=[0:0-696]
ACCACCGTGACCAGGCTGCGGCGCGGAGTGGCCGTGCTTAGTGCCGCGTTTGTTGTCATGGTGGCCAGAAGACGGCTGGGCATACACAGGTTCAGACGGAGGTGTACCTTGCAGCGACTGAGATACGCTCTGTGGAAGAAAACGAGCTTCTTGTTCTTCCTGCTGGCTACGCTCGATGATCTTGTCGAGTTCTCCCCGGTCAAGCCAAACACCTCGACATTGCGGGCAATAGTCGATTTCAACGTTTTGACGTTCCGACATTACCAACAGTACTTCTTTGCAAACTGGGCAGTGCATGGTTCTCTCCTCCAGCGAATGAGCTATATAAAACGCAGCAGCCATTTCACCGACGCAGCAGCCGCAAGCCATTGAATACGACGAGCAAGCTCGCCCCCATGTCGGCGAAAACGGCCATCCACAATGTCGCGAAACCAGAGAGAGCCAACGCCAAGAAGACAACTTTTATGCCCAGAGCCAAAATGATGTTTTGCTTTAGAACCGAGGCGGATCGGCGACTCAGGCTGATAAAGTACGCGATTTTTCGAGGGTCGTCGTCCATGATCGCAACGTCAGCTGTTTCGAGAGCTGTCGCTGTCCCTGCGGCTCCCATTGCGAAACCTATATCGGATTGCGCTAAGGCGGGGGCGTCATTAACGCCGTCACCAACCATCCCAACGGCGCCATATCTGCGTTTGAG
>TrinityLAB_DN215108_c0_g1_i1 len=625 path=[0:0-624]
TCACAAACATACGTGGGAATCGTTGGATCGAAAAGCGTCCATCAGATCGTGGGAAAAAGTTTACTGTGTGACCAAACATAATCAAATGGAGTTCTACAAGGACTTCAGACACAAGGAAGACTGTGAAACGTACCGCAACGAACAGCCTGTAAACTTGAACGGCTACAGTGTCGAAGTGGCAGCGTCGTACACCAAACGCAAACACGTGTTGTCGTTGCGTTCGCCGGCCGGCAGTGAATACCTTTTGCAGGCCAAGGATGAGAGCGATATGCTGCGATGGTTGAGTTTTCTGCGAATGGCCATCGGTTTCGTGGAAACTTCACACTCGCCGGCTGGCGCTGCAACGCGAGCTTCTACGCTGCCGGGGGCGCAAGCGCCGCCGCAGTCTAAGAAGCGCTTCTTTCCCACGCTAAAGAAGAAATGAAATCTGCTCAGCATAGTCATCAGTTCTGATGTCGTCGCACTGATCGTCATCGACTTTGTAATCACTGGTAATTCGCACGTCGTCTCCCGTAGTAGCGGCGCTTGCTTGTTCGTCCACGAATGAACGCGCCTTTCCATGCGTTCTCCTCAGCGCACCATGTTAATAGGCAGCTTTTAAAGCCGCGCACAATAAATTAGTAGT
>TrinityLAB_DN215166_c0_g1_i1 len=1349 path=[0:0-1348]
ACCTCATCCCTCTATCGGTCGCTTCTGCGATCGTAGATGGTCTGGAGGCCTCTGGTAGACTCCTACCTGTCGAGATAGCTGGTCTTCGGGCCTGTACTGGCCCTCAGCACTTAGTCTACCCTGACGGTTCTGAAATCACCACACGGCGAGGGATCCTTATGGGACTCCCCACCACGTGGGCGATTCTGAATCTCATGCACCTATGGTGCTGGGATTCTGCGGATCGTCAGTATAGATTAGAGGGACATCCCTTCCGCGCCACGGTTAGATCGGATTGTCGCGTTTGCGGCGACGATCTAATCGGCGTGGGTCCAGACTCCTTACTACGGTCTTATGACCGTAATCTGGGTCTGGTTGGGATGATCCTCTCCCCTGGCAAGCACTTCCGCAGTAACCGGAGGGGGGTCTTCCTCGAGCGTTTACTCGAGTTCCAGACCCGTAAAACCGTGTACGAACACGCTGTGATTTACCGTAAGGTAGGTCACCGTCGCGTGCCCGTGGATCGGTCTCACATTCCCGTCGTCACCCGAGTGACCGTCCTGAATACCATCCCACTTAAAGGGTTGGTTCGGGCTTCGGTTCTCGGTCGTGACGATCCTCCCGTTTGGTGGGCTGCGGCCGTGGCGGAGTCTTCACTGCTCAGTGACTATCCTCGTAAGAAGATATTCGCTGCAGCACGGACTCTCCGCCCTGGCCTCTCCCGCCAATTCAGAAGGTTGGGAATCCCACCATTCCTCCCCCGTGAACTCGGGGGCGCAGGCTTGGTCGGACCTTCCGACCGTGTCGACGCCCCTGCGTTCCACAGGAAAGCCATTTCTTCCCTGGTGTGGGGCTCTGATGCCACTGCTGCATACAGTTTTATCCGTATGTGGCAGGGGTTCGAGGGCCACCCTTGGAAGACGGCGGCCTCACAGGAGACGGACACTTGGTTCGCCGACTATAAGGTCACCCGGCCGGGTAAGATGTACCCAGACCGTTACGGCTTTCTTGATGGAGAGTCTCTTCGGACCAAGTCAACTATGTTGAACTCGGCCGTCTATGAGACTTTTCTCGGACCTGACCCTGACGCCACCCATTACCCTTCCTTGCGAATCGTCGCCAGTAGACTGGCGAAGGTCCGGAAGGACTTGGTAAATCGGTGGCCATCGGTCAAGCCCGTGGGGAAGGATCTTGGTACCATCTTGGAAGCCTTCGAAGAGTCAAAGTTGTGCACCCTTTGGGTGACACCTTACGACGCTTCGGGCTACTTTGATGATTCCTTGTTACTGATGGATGAGAGCGTGTACCAACGTAGATTCCGGCAACTGGTCATTGCCGGCTTGATGCGTGAGGGCAGATCGGAAGAGCGT
>TrinityLAB_DN215104_c0_g1_i1 len=1203 path=[0:0-1202]
TGCTCTTCCGATCTGTCGTGCATTGGACGCGGTCGAACCGCCACCGCTGAACTACGACCCCGTAGTGTGTACGCGACCGACGTGCAAAGCGGTGCTCAATCCATATGCGCAGGTCGACTATCGTGCCAAATTGTGGGTCTGCCCGTTTTGTTCGCAGCGCAATCCGTTTCCGGCCCACTACGCTCAGATTGCCGAGAACAATCTGCCGCCCGAGTTGATTCCGCAGTTCACGACGCTGGAATACACGTTGGTCAGGGCGCCATCGGTGCCTCCGATATTCCTATTTGTCGTTGACACGTGTGTGACCGAGGAAGAGTTAAAGGCACTCAAGCAATCGCTCATCATGGCGCTGAGTGTACTACCGCCCGAGGCCATTGTAGGCTTGATCACGTTCGACCGGATGGTTCAGGTGCACGAGTTGACGGCCAAGGGCATGGCCAGGTCGTACGCCTTCAACGGCTCCAAGCAAGTGACCCAAAAGCAAATTCAAGACGTCCTGGCCGCCAACATTGGCCGCGCTCCTTTGGCGCCTCTGGGCCAGGTGCCCAGAGGTCAGTCCCAGCAGCAGCAACAACAGCCACAACAACAGCAAATGAAGTTGGCCACCGCGGCGCCGACCAACAAATTTCTGCAGCCCATTCATCAGTGTCACATTGCCATTTCGGAAATTCTGGAAGAGATGCAGTGCAACCCGTGGAACTCGGCCACAACAAATCGTCCGCTTCGGTGTACCGGCTCGGCGCTGGCCGTGGCCATCACGCTGCTCGAGGTGTGCTACCCGAACACGGGGGGTCGTATAATGCTGATGGTCGGCGGCGCCTGCACCTACGGTCCGGGTCTGATTGTTGGCGAAGAGCTGAGACTGCCCATCCGTTCGTGGCACGACGTCCGCGAGGACGCTGTCAAGTTCATGAAGAAGGCGACCAAGTACTACGATGAGTTGGCCAACAGAGCTGTGCAAAATGGCCACGCCGTCGACATATACTCGTGCGCCCTGGACCAGACCGGTCTGCACGAAATGAAGCAGCTGCCAACGGTCACCGGCGGACACATGATAATGGCCGACTCGTTCGACTCGACCCTGTTCAAGCAGACCTTTCAGCGGGTTTTCGAAAAGGACAAAACCGGCTCGCTGAAGATGGGCTTCAATGCCACGCTGGAAGTGAAGGTTAGCAAAGAGTTGAAGCTTGAGGGTGCAGATCG
>TrinityLAB_DN215141_c0_g1_i1 len=703 path=[0:0-702]
GCAAAACATCATTTTGGCTCTGGGCATAAAAGTTGTCTTCTTGGCGTTGGCTCTCTCTGGTTTCGCGACATTGTGGATGGCCGTTTTCGCCGACATGGGGGCGAGCTTGCTCGTCGTATTCAATGGCTTGCGGCTGCTGCGTCGGTGAAATGGCTGCTGCGTTTTATATAGCTCATTCGCTGGAGGAGAGAACCATGCACTGCCCAGTTTGCAAAGAAGTACTGTTGGTAATGTCGGAACGTCAAAACGTTGAAATCGACTATTGCCCGCAATGTCGAGGTGTTTGGCTTGACCGGGGAGAACTCGACAAGATCATCGAGCGTAGCCAGCAGGAAGAACAAGAAGCTCGTTTTCTTCCACAGAGCGTATCTCAGTCGCTGCAAGGTACACCTCCGTCTGAACCTGTGTATGCCCAGCCGTCTTCTGGCCACCATGACAACAAACGCGGCACTAAGCACGGCCACTCCGCGCCGCAGCCTGGTCACGGTGGTGGTTGGCGGGACGGATATCAGAACGGCCATCAGAATCAGTCGAGGCATCAGGAAGAGCAGGTTTATCATAAGAAATCGTTTTTACGGGAAATTTTCGACTAATATTTGCTTGGATACAGCGATCCGCTAATCAGACTCCAGCCGGAAGATTTGATCAGCCGGCTGTAGCTTTTTCGAAACCCGGTATCCGGTATTCAACCAGTTTAGTAGAG
>TrinityLAB_DN215134_c0_g1_i2 len=676 path=[0:0-571 1:572-675]
CTTTTATTGAAGAGACTTGCATGTGAACACAACGTAAGAGCTTCATGTACAAAACAAATTGACTCTTAATACTCTCACAGTATGTTTATTTTAACATTTTAACATTTCCCCTTTAATATTTTACTATACTGCAAAATAAATTAAATGATGCATCAAATTGCAAGCACCTGTGACATTATACATCATATAAAGATTAAACTTATACTTTCATATCACTAAACATGACTAGCTAACTGTGCAAACTGAACGCTCTCTGCTGGAAAGAAAATGAAACTACTACTCTTAATAGCAACTTGTATGCTCCGTGAAATAAAACTAAATTAACATTTACAAAAGAAAAAGTCAATACTAACCTTGTTCCCTCATCAACCAGGTGCTAATATACCTTTTAAGTTTGCAATATTTCGTTTAACCATAAAGCACACCACTTCTCTGCTCACTGCAGTTCGCGCTATTACTGGACAGTTGCGCAATCAACTTCCGGTTAAAGTTCCCTTCAAAATAAAAGCACCCGCTTCGAATATATGACAAACAAATGTTAACTAAATATGACAGAACGTAGGTCATTTACAGTGCTAGCTTTGCAACATTACATAATCTGAATCGTGAATTTCTCCACTGTGAGATCAATAAAGACCAGATCGGAAGAGCGTCGTGTAGGGAAAGAGTGTGGTCA
>TrinityLAB_DN215125_c0_g1_i1 len=829 path=[0:0-767 1:768-828]
TAGAGTCTCGTGGGCTCGGAGATGTGTATAAGAGACAGTGGGGATACCCCGCAAAGCTTAAATCCACACACGTGTCGACACGATGACCTGGGTGCCGGAGGCCTTGATGCCGCTGGTTGGTCATTGGGGTACGTGGAGGCCAAACCCGACTTATTAAGGAACTATCATGTCCCAAGTCAACATGCGCGATATGCTGAAGGCCGGTGTGCACTTCGGTCACCAGACCCGTTACTGGAACCCGAAAATGGGTAAGTACATTTTCGGCGCGCGTAACAAGATTCACATTATCAACCTTGAAAAAACCCTGCCAATGTTCAACGAAGCGCTGACTTTCGTAGAGCGTCTGGCCCAGGGCAAAAACAAGATCCTGTTCGTCGGTACCAAGCGTTCCGCTGGCAAGATCGTTGCTGAAGAAGCAGCACGTTGCGGTTCGCCGTACGTCGACCACCGCTGGTTGGGCGGCATGCTGACCAACTTCAAAACCATCCGTGCTTCCATCAAGCGTCTGCGTGACCTTGAAGTGCAAGCCGAAGACGGTACTTTCGCCAAGCTGACCAAGAAAGAAGCGCTGATGCGCTCCCGTGACCTGGAAAAGCTCGATCGTTCCCTGGGTGGTATCAAGGACATGGGCGGTCTGCCTGACGCACTGTTCGTTATCGACGTTGATCACGAGCGCATCGCGATCACCGAAGCCAACAAGCTGGGCATCCCGGTTATCGGCGTAGTCGATACCAACAGCAGCCCGGAAGGCGTTGACTACATCATCCCGGGTAACGACGACGCCATCCGCGCCATCCAGCTGTACATGGGTGCCATGGCCGATGCCGTG
>TrinityLAB_DN215125_c0_g1_i2 len=1824 path=[0:0-767 2:768-1823]
TAGAGTCTCGTGGGCTCGGAGATGTGTATAAGAGACAGTGGGGATACCCCGCAAAGCTTAAATCCACACACGTGTCGACACGATGACCTGGGTGCCGGAGGCCTTGATGCCGCTGGTTGGTCATTGGGGTACGTGGAGGCCAAACCCGACTTATTAAGGAACTATCATGTCCCAAGTCAACATGCGCGATATGCTGAAGGCCGGTGTGCACTTCGGTCACCAGACCCGTTACTGGAACCCGAAAATGGGTAAGTACATTTTCGGCGCGCGTAACAAGATTCACATTATCAACCTTGAAAAAACCCTGCCAATGTTCAACGAAGCGCTGACTTTCGTAGAGCGTCTGGCCCAGGGCAAAAACAAGATCCTGTTCGTCGGTACCAAGCGTTCCGCTGGCAAGATCGTTGCTGAAGAAGCAGCACGTTGCGGTTCGCCGTACGTCGACCACCGCTGGTTGGGCGGCATGCTGACCAACTTCAAAACCATCCGTGCTTCCATCAAGCGTCTGCGTGACCTTGAAGTGCAAGCCGAAGACGGTACTTTCGCCAAGCTGACCAAGAAAGAAGCGCTGATGCGCTCCCGTGACCTGGAAAAGCTCGATCGTTCCCTGGGTGGTATCAAGGACATGGGCGGTCTGCCTGACGCACTGTTCGTTATCGACGTTGATCACGAGCGCATCGCGATCACCGAAGCCAACAAGCTGGGCATCCCGGTTATCGGCGTAGTCGATACCAACAGCAGCCCGGAAGGCGTTGACTACATCATCCCAGGCAACGATGACGCAATCCGCGCTATCCAGCTGTACATGGGTTCGATGGCTGACGCTGTAATCCGTGGTCGCAACCACGTTGCTGGTGGTACCGAGCAGTTCGTTGAAGAAGCTCCGGTAGCTGCCGCTGAGTAATTGACGCCCTGGCGTTGACTCAGTAAGCAAAAAGGGGGCTTGGCCCCCTTTTTGCCACCTCGAAAACCATTTGTCGGCAGCGCAGCTACATCATTTGTAACGTGCAGCGGCCTACAACGGAGATTCGGGAAGAATTGATCGCCCGTTTGATCGGGTGGAATGGTTGAAAACCTATCCAAGAGGATTTTGAAATGGCAGAGATTACTGCAGCGTTGGTTAAAGAACTGCGTGAGCGTACCGGCGAAGGCATGATGGATTGCAAAAAGGCCTTGACCAAGGCCGGCGGCGACATCGAAAAAGCCATTGATGACATGCGTGCTTCCGGCGCCATCAAGGCTGCCAAGAAAGCAGGCAACGTAGCTGCTGAAGGCGCTATCGCTCTGAAAGAAGACGGCAAATCCGCCGTTCTGCTGGAAGTGAACTCCCAGACCGACTTCCTGGCTCTGCAGGACGACTTCAAGGCATTCGTTGCTGCCAGCGTTGAAAAAGCGTTCGCCGAGAAAATGACTGACGCCGCTCCGCTGATCGAAGCTCAAGAAGCTGATCGCCTGGTACTGGTCGGCAAGGTTGGCGAAAACGTCAACATCCGTCGCCTGGTTCGCGTTGAAGGTGATGTGGTTGGTGGCTACCTGCACGGCAACAAGATCGGTGTTGCAGTTGTTCTCAAAGGCGGCGACGTTGAGCTGGCTAAAGACATCGCAATGCACGTTGCTGCAAGCAACCCTGAGTTCCTGCTGCCTTCGGAAGTGTCTGCCGACGCAATCGAACGTGAAAAAGCTGTGTTCCTGAGCCTCAACGCCGACAAGATCGCTGGCAAGCCAGAGAACATCGTTGAGAACATGATCAAGGGCCGCATCAGCAAGTTCCTGGCTGAAGCAAGCCTGGTTGAGCAGGCGTTCGTCAAGAACCCTGAAATCAAG
>TrinityLAB_DN215117_c0_g1_i1 len=596 path=[0:0-595]
ATCTCGTGCTAGTTCGGTACTATACAGGGAAGGGAAGTCACTCGCATACGTGTGTGTGCATTTCTTGCTATTGCTGCTTAGCTTCTCTAAAACACTGGGCTAGCGTTTTTCAACGCTCGAGAGGCAGAGTCTCAAGGAGCCTCCAATGGGCCTCACGTATTCATCTAGATGGCGCTTCGGACAACGGCATCACATAAGAGATGCAGCTCCTGACTTCTCCTCTGATCTTCGTGATCAGAGTTTTGAGTCGTCAGACTACGAGCAGTTTCTCTTAGTCGTTGCATCGGGTGCTGTTGCCTTAACGATGTGTATATGGGGTTCGGGGGCTGTTGCCATGATATATATGGATGAGACAGAAGTGGCCCCGTTGACGAGTTTAACTTAGATTAAGTAGGACGCATGATCTTGAGCTCTTTTCCTATACTTTGTCCTATGGCCAGCTTTCTCCTTATTACGAAGAGATTGCGGGATGTGGGTGCAGAGTGGGAAAATCTGAGTTCGGTCATCTTTGTTGTTCGTCCTACCGCAGTATATTCCTAAACACTATGAAATGACCCTAGTTGGTCCATGATCATTTGGGTAAAACCATACTGCAG
>TrinityLAB_DN215148_c0_g1_i1 len=622 path=[0:0-621]
CCAATTTCGTAGCATGTTGATGACTGTGTTCTGCAGTGGCGGGTGACTTCATTGGCCAGTTGTTAGGAGGCGGCGGCGGCGGGCGCCGACCCGGTCGGCAAGGCGAGGGGGCCAACATCCCGATTGACCAGTTGCAAGGCGGTCTGGTGGAAACGGTGGCCCACTTCATCGGTCTGGGAGCGCACAAGTTCTTCGGCATCGACCCTGCAACCGGCCGCATCATCGGCGCCATTGCCGGCAACCTGATGTTCGGTCTGGGTGGCAAAGACAACGTGCTCGGTCAAATCGGCAAAATCATCCTGGACAACATCGTGTCGGGCAAGTTCAAGCGTAAAGTCGATCCATTCATACCGCCCGAGCCATCGCCCGTGCCCAGACCACCGGCGCCGGGTCCGGGTCCGCCGTCCGACCTAGCCCAGGACTTTTACAAGATCCGCGACCAGTGTCTTCAGGACAAGGTGCTGTTTGAAGACCCAACGTTTCCTGCCCACGACTCGTCGCTGTTCTTCAGCCAACGGCCGACCGATCGAATTCAATGGAAGCGACCCGGTGAAATTGTGGAAGAGCCACAGCTGTTCGTCGAAGGCCACAGTCGGTTCGACGTGATCCAGGGCAAGCTGGG
>TrinityLAB_DN215463_c0_g1_i1 len=1289 path=[0:0-1288]
TTACTTTTCAGGAAAAGTGATACAAATCTTGTTTAATCACGCTTGACAAGTTATAAACAGCTGCCCATTTCTAAATTTCCATCAAGCGGACATTGCCTATTAATACAGTGGTAGACTAATCAAACAAAAGACAACAATGTGGCCTCAGGCTGGGCTCAAGGACGCTATAAATAACAAACCACGCTGACTCCTATAGACGCTAAACAAGGGGCCTCAATATTCCAGTGAAAACAGTGTTAGCCGGGTTTTTCAGAGCACAGCGCCTATCTCACGATGATTTTCTCCGCTGGCCAGAAAACGTGTAATAACATGTCGGTGCCATTGTAATGAGAGGGCGGCTGTAAGGCTTATTAGGGCTAAATCACCTGATGGGTACCCCTGTCACGTTATTACTGTCCCATGATTAAGCTCCTAGGGCCATTCTTCATCATCTTGACAGCTACAGTGAACTGTGTTTCATTTGGCCCTGTAGGAAAATAACCACGTGAGAAGCTCCCTCTAATGTTCAATATTGAGACAAAATTAGAGAAAAATCACCAGGCTGAAGTGGACAGTTTTATCTGCCAAGTCCGGGAAATTCTCTTAAGTCGTTTCTGTCAAATCAAAACGAGAATGGGGGAGTAGTAAATATATTTATAGCAAGACTTCATTGTAAGACAAGTATTTGTACCTGAACAGAATAAACAAAGAAAATCTGCCCCGAGGGGTAAAATAAATCATGATCATCATCACAGTACTCGTCGTTGCCTCTGCTGCCTTCGGTTGAATCCAGGCCCGGTCTGTTGTGGTTGGAAAAAACAGTGTTTGCTAAATGTTGCAGCGCTTCCCAACAGTCACAGTACACGCTGGTCATATATTTCTCTCATTTTTATGCATTCAAAGAAAATGGTATACGTCCACAAATAGAAATTATTCAGCACTATGTGTAAAACGGGTTTTAAGGGAAAACAAACGTACTGATTTGCTGATAATTTGTTTCTGCTTTTACTGTTTAATCTTCACAGCAGCAATAATAAACTCTTGTACAAAGTAAAGGCTTCAATATAATTAATGCTGCCTTTAAACTGCAAATTTAAGATATAGTTTTAGGTATATAAAGGAAAGTCATAGTAAAGCGGAGCTCCAGATTCATGAGTTCTGGGTCAGAGGCTGTTTTTCGTGGGGGGCTTTCTGTACATCAGCGTCCTTTGATTTACATGGTGGGATCTGTGTGGCTGTGGAGCAAAATAATCTGTTTGGTGTAGATCGGAAGAGCGTCGTGTAGGGAAAGAGTGTGGTCACGAGTGTAG
>TrinityLAB_DN215450_c0_g1_i1 len=515 path=[0:0-514]
CAGACGTGTGCTCTTCCGATCTAAAAATTCAAATAATGGGGAGGCAAAGTAAGAATGGGATACAAAATAACAGCAGAAAATTTTGATAGCTTGTTAAAAAATCTTAGCAAAGAGTATAAAGTATATGCTCCAAAGAGATTTCCTAAGCAAGGAAGATATTCGGATACGGATATTGTAAGATATGATAGAGTTTATTCGGCAAATGAGATTGTGCATGAAGAGAAATCTGATTACGCAGCTAAAGAAGCTCTTAGCCCAATAACAGAAACAGTTTTATATTTTACTGATGCAGATTACAGAGAATCAAAAGTTGTTGATGAGAGACCAATGCTTGTATTTGCAAGAGCTTGCGATATACATTCGATTAAAAGATATGATGATATATTCTTAAAAAATGGTGGGTTTGAAGATTCGTACTACAAAAGAATGAGAGAAAAAACAAAGTTTGTTTTAATTGAATGCCCTAAAAATGGATGGGATACTTGCTTCTGCGCTTCGATGGGAACTGGATCGGC
>TrinityLAB_DN215563_c0_g1_i1 len=778 path=[0:0-777]
CTTAAGCCGTGACTGGAGTTCAGACGTGTGCTCTTCCGATCTGGTATATTCAGATGACATGTTTAAGAAAAAAAAGTGAAGAAAATGTAATAAAATGGGGCAACATCAGTGTAAAACCTTGGGTTGCTGGTGAAGTTTTTTTGATATGAACATACCAAACATGTCAGCTTTATAATAATAAAAAGAACACCATTCTACTGAAATGTAAAAAAAAAAAACTACAACATACACCAGAACTCCCAGGAATGTTGCCTGACCTGAATTTAGCATAACTCTAACCATAACCCTTATTTAAAACATATGAATACAGAAACACAACCCCTCAAGCTAAGTCCAAATATAAATGGACAATATGTTTCTGAAAATGTCTTCAAGTGAGAGATTTTCATTTTGCAATGGTTTCTTAACTGTCTGTACTTGTTCCTAATGCACATTTTGTCAGTGCACTGAATAAGAAAAGAATACTATCTTAGGTTTCTTGACAGTGCTTCTGTATTCATCCCCTTTCACCCTTGGATAAGAGGTGAAAAATCTTTAGCAAAGAAAAGAACACCAAAAAGACATCTTAGAAGAGCATTACAACAGTGTTGATATTGACTATTTTTCTTATTCTGACTCCAGCAGTACCTATGAGAGAATAAAGTACTGTGCTTGGGAATTGCCACGGGCATATTGCATTTCTGGTTTAGAGTAATGAGGCTTTGCATGATACTTGGCTTTGGATATAAGATCAACCAGATCGGAAGAGCGTCGTGTAGGGAAAGAGTGTGGTCACGAG
>TrinityLAB_DN215592_c0_g1_i1 len=941 path=[0:0-940]
TGCGCTGAAGCGGTCCAAGCCATGATTAAACAACGCACCCTGAAGAATATTATTCGTGCCACAGGTGTAGGTCTGCACTCCGGGGAGAAGGTATACCTGACCCTCAAGCCTGCACCTGTCGACACCGGCATCGTGTTTGTGCGTGCCGACCTGGACCCTGTGGTGCAGATTCCTGCTCGCGCGGAAAACGTTGGCGAAACCACTATGTCGACCACATTGGTCAACGGTGACGTCAAAGTGGACACGGTGGAGCACTTGCTCTCGGCCATGGCTGGCCTGGGCATCGATAACGCCTACGTCGAGCTCTCCGCGTCCGAAGTCCCGATCATGGATGGCAGCGCTGGCCCCTTCGTATTCTTGATTCAATCTGCCGGCCTGGAAGAACAGGACGCAGCCAAGAAGTTCATTCGCATTCTGCGGGAAGTGACAGTAGAGGACGGCGACAAGCGCGCCACCTTCGTCCCGTTCGAAGGCTTTAAAGTGAGCTTTGAGATCGATTTCGATCACCCGGTATTCCGTGACCGCACCCAAAGTGCAAGCGTGGATTTTTCCAGCACTTCGTTCGTAAAAGAAGTCAGCCGCGCCCGCACCTTTGGTTTCATGAGTGACATCGAGTACCTGCGCAAGCACAACCTCGCACTCGGCGGCAGCGTGGAAAACGCCATCGTGGTCGACGCGGATGGTGTACTGAACGAAGACGGCCTTCGCTATGAAGACGAATTCGTGAAGCACAAGATCCTCGATGCAATCGGTGACCTCTACCTGCTGGGCAATAGCCTGATAGGCGAGTTCAAAGGCTTCAAGTCGGGCCACGCCCTTAACAACCAGCTGCTGCGCAAGTTGATTGAGCAGACAGACGCTTGGGAAGTCGTGACCTTCGAAGATGCCAGCACCGCACCGATCTCTTACATGCGTCCCGTTGCGGCGGTGTAAGTAACAAC
>TrinityLAB_DN215556_c0_g1_i1 len=564 path=[0:0-563]
TTCTCTATTCAATAATGCAACGATTGCCCTTATAACCGCTTTGCAAGCAATGCGCATTTCTGGGGAAGTTATCACGACGCCATATTCATTTGTAGCAACAAGTCATTCAATTATGTGGAATGGCTTAGAACCAGTATTTGTTGATATTGATCCAACTACCTTTAATATTGACCCAGGAAAAATTGAAGCAGCCATAACACCGCGTACCACCGCGATTATGCCAGTACACTGTTATTCAAATCCTTGCGATGTTGAGGCAATTCAAAAAATAGCTGATAATTATGGTCTGAAGGTTATTTATGATGCTGCTCATGCGTTTGCTGTGAAGTTTAAAGGAAAGAGTGTTCTTAATTGGGGAGACCTTTCTATTCTCAGTTTTCATGCTACTAAAGTTTTTAATACTTTTGAGGGTGGTGCAATTATAAGTCCGGATGCTAAGACTAAGCAAAGAATAGATCGATTGAAAAATTTTGGCATAGCTGATGAGTTGACGGTTACTGCTCCTGGTATAAATGGGAAAATGAGTGAAATTAATGCGGCTTTTGGATTGGTTCAACAGATCGG
>TrinityLAB_DN215989_c0_g1_i2 len=1136 path=[0:0-51 1:52-354 2:355-1135]
CATACGAGATCTTAAGCCGTGACTGGAGTTCAGACGTGTGCTCTTCCGATCTGTTGACGATGCAGATTCTGTTGCCGAGGATGGGAAAGAAGTGTGGAGAGAAGAATCAGGATGGGGGGAAAACTTGCTGTGCTTTTTCGTGATGGAACTGCCGGAGATATTAGAAAACTCAGAAGTGTATAACTGCGATTTGCTAGGCGTGCATTGGGTACGGCTCGGCGCCCTGCTCTGGCTGCTAGTGATGCTCCGTGCCACAGGTGACTTAAGATTAAATGTTTGTGTTTTTCTGCAACTCTGCTCTCAGAAGCAACAAGCTGCAGAAAAAATGGATTTTCCAATGCTGGTGTGTAGATCACTGAAATCCCTGAGGGATGTTCTGATGCTCATTGCTTCATGGTGATCCCGAAGATGCTGATCAAGCCTAAGGTCTGCTGATAGCTCTCAGACAATTGAACGCTCTGGCCCTCTGTCACATGATTCCCTAAAAAGAAAATTGTTTCCAAAGAGAAGCTCTTGACCTCTCCACTGCCCAGCCAATGGTTTGAAAGAACTAAAGAGGCCCTGAGAGAAACAATTGTCTACTCTGCAGCTCTCTCCAAGAAAACAAGAATAGAGGAGACGAGGTTGTTCACTGCCAAACTCAACAAGCAGCTTTTGGTGGCATAAAGAGCCGGCATGTTGGATTCTTGAGAACATAAAATGGACAGAAGATCTCTCTCTGACATACTGGATGTTCTCTCACGGTCCCCAGTTTTAGAGCCAAAAAAATCCAGAATTGTTGTAAAACAGGTTAGTTTTCCCTTTGGCGCAGACAAACTTCGCAAGCAAAGTAACTGCAAAGCTTTCTTCGCTGAAGCAAATTGGAGAGGCTGTCCTGAGTGAACACGATGTTCACTGAAAAGGAGAAGCTCAGTGAGGTCGCTGTGATCGTAACAACGCAAGTCTGTCAGATAAACATTGATTCAGCCCGCAAATCAGGATCACATGCAAGATCCACCAATATGTTTGTTGATTTCACACCCTGGTCCCCCCCCCCACCCCAGAGCAGTCAGATTTAAAAAAATGGATGAAGCCGAGGACACAGAGCCACCAAAATGACTTATTACACCGATGAGATCGGAAGAGCGTCGTGTAGG
>TrinityLAB_DN215984_c0_g1_i1 len=613 path=[0:0-612]
ATTGCTTATCCTGCGAATGGAACGCAAAAATGTATAGAGATGACAACAAAGGAAGAACAGAGGATGTACGGCAAAAAGGTCGGGGAACAGATCAACGGCAATTTGATAGGTGAAGAGTACGAAGGTTCAGTTTTTGAAATTGTTGGTGGAAACGATCACCAGGGCGTGTGCATGGTCAAGGGCCAGGACACAACAAAAAGACTCAGACCACTGTTGAAGAAGGGAGACACAGGATACAGGTGCAGAAGATTTGGAGTCAGAAAGAGAAAGACAGTTAGAGGCTCAATTGTTTCAAATGAAACACAGGTGCTTAACATGATTTTGGTGAAGGAAAACAAGCCAATTGAAGGCCTCACCGATGTTGTTAAGGAAAAGTCGCACCTGCCCAAGAAAGTCAGCAAACTCTGTGCATTGTTGGGTATTTCACCAGATACAAACATAATGACGCACATCAAGTCAAAGGTTGAACCAGGAGCAAAGCTGCCTAAAATTAAAATTGTGAGAACAATTACCAAGGAAGAGATCAAGAAAAGGGAAGATGGAAAGAAGGAGAGAGCAGCAAGGGCAGCAAAGCTTTTGGAGGACAAGAAGGCGTATGAAAAGAAATACGAGG
>TrinityLAB_DN215943_c0_g1_i1 len=880 path=[0:0-879]
CCCTCGGTCAAAAAGTATTGCAAAATAGTTCAAGATACCATTTACAATTTGGTGTGGAAGAACAAACCAGTGTTGGGTGTTACAGCAGGGTTAATAATGGCAAATTTCTTTGCAGCGTACATGACGGTCCAGACCACCCAAGCATTTTCAAACATAAGCAGCAATTTTAAGACGGACAAATTTTCACAGTCATTGAAGAGATTCGTTTTGTTAACGCTTATTACACTGGCACTCAAATACATCCCATACATGCTGTTCAACTACTACATGCAAGAATTACAGAGAAATTCATATGTGCTTAATTTGCGTGAAGTCATGGAACTGAATTACGTTGATTTTCACTCAAAGACACCTGGAGATTTGCACTACTCAATTTTTATAAAGTCTTTTGCGTGCCCAATGACCTGTCAGGTTGTTTTGATAGATTTCCTGGCGATTGTTGCTACGGTAGTTTTTGGGGCATCAAAGGTGAACCACGACATTAACAAAACATTTTCGGTGTTTTTCATAGTGACGCCGATCATTTACTTGATGGCCACGTATTTTTACATAAAACAAAAAATGGTTTATCATTACGAATTACTTAGCAAAGAGCAATACACCTCGGCAAAGCTTACAGATAAATTGCTCAACTACGAGGCCATAAAAACGTACAATTTAGAAAAGAGGGAGACAGACGATTTTTACAACATTGCAGACCTGCAAACACGGGCAAATATAAAAATGGGGAAATATGAAGCATTATCAAGGTATTTGATGACATTTTCAACCAACTTCCCATTTATTATCATGATGATTGTGTTATTCTTTCAAAAAGAAAAAGAAAACACAGATGGGAAGTTTTTAACGTTAACACTGCTTTATTTGGGTCAAACAGGCG
>TrinityLAB_DN216068_c0_g1_i1 len=530 path=[0:0-529]
GCCAAATATAAATTGTGCAAGACGGGCCATTCTAAAAACTACAATGATTTTCTTGACTTATTTGACAATTCGCCCACTGTGTGCTCGGTCGAGTTGTTTACGGCTGCCATGTACAATAAGCTTAATCACAAAATGCATAAAACAAACACAAATTATACCCATGTGTTTGCATACACAAGAAAGGACAATATTTTTTACACGTTTTATCAAGACGATGACCTGCTGTCAACTACATACAGCCTTATCAGCCTATACAACTGTGCAGAGGTGCTTTATAGCAGCAGTGTATTTACAAGGGTGTTTAACAGCTGGGGAATTAACGCAGTAAAGGTGATTAAATCAGACATGTTGATTGAAACATATTTTAACAGCGCATTTAACAAGAAATATTTTGAAATCAATGATTTTTGTCTGGTCAACATAAATGATTTTGATTTGGTTGATTTTGGCTGCAATACAAAGCAAGGAAACAGGTTATTAAACACGTGGTTAAAGTCGCCATTGATAAATAAAGAGGAGATAGAAACAAG
>TrinityLAB_DN216009_c0_g1_i1 len=1050 path=[0:0-1049]
AGAAGACGGCATACGAGATCTTAAGCCGTGACTGGAGTTCAGACGTGTGCTCTTCCGATCTGGGAAACGTATCGCTGGGAAGGTAGTAAAGAGTGTCCTGAAAATAAAGAAAATTACATTTAATAGTCAGTTTTTACTAAGAAACTGTCACATTAATATCAAATCTTATATATTTGTTTAGGTCTGGAGACAAAATTGTGTTGAGTTATTGTCATGGGGTAGGGTTTATTTCCAATTTAGCTTTAATTTCTCTCACATTTTCCTCCTGATTCACGGTATAATTGAGGGGTGATTCAGCGATGGTGAGCTGCAGCAAAACATCCCCAACCATGATACTTCCACCTCTATGCTTCCCAGGTGGCATGGGGCTTTACCAGGAATTCTGTATTTTGTTGAAGCCAACCAGGCTTTTGTTTTGTCCAAAAGTTCAACCTGTTGTTCTTTCCACAGATTCATCTGTGGAAAGAACAACAGGTCCGATCCCTGTCTATGTTCTCTCTGGCTAACTTCATACTGGACTTGATGTTTTTCTCGTAGAACAAAGGGTTCCCATGAATCTTGGACTCTCTCTTTCTGATTCTACATTCGTGCTCTTACGTATAAGCAGTAGTCAGAACCTGATTTAGAAACCAAGTCACTTCCAATCTATTCACAAGTAAATCAACAAGCCAAAGAGGTTTTGGTATTCTGCTCTTTGGAGCGATTAATCAAAACTGGAATTTCCGGCCCAGTGGCTGCATGGTAGTTGTGGAGGAAGATCAATGAACCACGTGCTGAAAGCAAAGCATGGTGGTGGTGGCTTCCTCTGGCACTGGTAACCTGCAGCGTTGGGAAGATAAGACGGATTTAATCAAGCACTGGGGAAATATGGGACAGAAATGTCCAAGAAGAAGGAGAAGCTTTGGTCTCTATTGACCCCAAGCAAGCCCACTAAGGATTGTGCTCCGTCCGATCACATCTAATTGTAGCTTTTAGCTCCTGTTCCTTGACCTTTCATGGGGTCAGGAGTAAGAACTTTTTAAAGGGGAGCAAAGGAGCTTGGAACCGCTG
>TrinityLAB_DN216093_c0_g1_i1 len=627 path=[0:0-626]
GCGGAAGAAACCATTCCAGTGGAGACGGTATTCCAGGGTCCAAAAGCTGGGGAAAAACTGCCTAGGGACATTTACTCGCCGAATGTCAAGCCCAGTGATCTCATGGAAAGAAGTCGTTCGGTGGATGCGCTTACTGCCAAGTTAGAAGAACAATTGACGGAAAAAAAGATGAGAGTTTCTCGTTCGAAAGATTCACTGACGTCCCGCCATCGTCATCGAAGTCACAGCCGTCACAAGCATGACTCATACGACGACGATGACACATACGACGATCGTTCTCTTGAAAACAGTCGACTGAGAATGACTGACACTGACACTGGATACAGTGAAACGCCAAGGAGTCGTAGAAGGCATGGACACTTAAGTAGTGATGAAGGAGAGCCGTCGCATCACAGACACCGGCGGCATAGAAGAAGTCGTAGTCAGAAGCGGGAAGAGAAAGACAGGGGTGATAAAAAACCATCCACTACTTCTACGCCGTCAACTCAACCGTATCCATACGGCGTTGCAGCATTGCAACCGCTTGGTCTCTCCATATATCCTGCCGGATATCCAATGATGCACAATATAGCAACATTTGCCGGTGGTGGCGAAGTTCCACCCGGAATGGCTACTCATCTAACACCC
>TrinityLAB_DN216092_c0_g1_i1 len=519 path=[0:0-518]
GCTGGAAGACACCAAGTCGGATATCGGCTGGGGTCACCAGATCCGTTCGTACGTGCTCGATGCCTCGCGGATCAAGGATCTGCGCACTAACATCGAACGCAGCGACTGCGACAAGGTACTCGACGGCGATATCGACGAATACCTGGAAGCCAGCCTGAAATCCGGCCTCTAAATTATTCTGTAGGAGCGGGCTTGCCCGCGATCCCCAGCCGAAGGCTGGGGAAAACGTACCTGTGATGGAATTTCAAAAGACATGAGCGACCAACAACTCGACCCGCAAGCCCTGCAACAGGAAGAAAACTCCCTGATCGCCCTGCGCAAGGAAAAGCTTGCTGCCGAGCGCGCCAAGGGTAACGCCTTCCCCAACGACTTCCGTCGCGACAACTACTGCGATGCCTTGCAGAAGCAATACGCGGACAAGACCAAGGAAGAACTGGCAGAGGCTGCGATCCCGGTCAAGGTGGCAGGTCGCATCATGCTCAACCGTGGCTCGTTCATGGTGATCCAGGAAATGACAGA
>TrinityLAB_DN216138_c0_g1_i1 len=670 path=[0:0-669]
GTGACTGGAGTTCAGACGTGTGTTCTTCCGATCTGCGCCGTAACGGTGCCAACACTTGGCTCGCCACGCCGGCAGCGAGCCCACCAACGGCAGAAAAACTCTGCCCGGCCTTGGACAAGGCCGAAGGATATCTAGACAGTCAACAAGTGAGGGAAACACCCTATGAGAAGACTTAAGCGTGATCCGTTGGAAAGAGCATTTTTACGCGGATATCAATATGGCGTTCATGGAAAATCCCGTGAGCTTTGCCCATTTACTCTACCGTCGGTACGCCAAGCCTGGATCAACGGCTGGCGAGAAGGACGCGGCGACAACTGGGACGGTATGACTGGCACTGCGGGCATCCACAGACTCAACGAACTTCACGCCGTCGGCTAATCAGGGGATTTAATTGCGACACACACATCTTTGAATCTGTAACGACTTAACCACGCGCGCCCCATCCGGGCGGCGGGCTTCGGCCCAGGGGCTCCTTCATGGAGCCCTTGTTATTGCCTGCTCAGCGCAAGGCAGCGATGGCATCCACCGACTGGCGAATCAGCGCCGGGCCTTTGTAGATAAAACCGGAGTACAACTGCACCAGGCTGGCGCCAGCTGCGATCTTCTCAGCCGCGTGCTTGCCTTCGGTGATACCGCCCACCGCGATGATCGGCAAACGCCCGGAGATCGG
>TrinityLAB_DN216237_c0_g1_i1 len=741 path=[0:0-740]
GAGCGGGCTCTTTACGAATTTGATCAAGAAAAACCAATATTTGTACAGCGACGACGGGAGCAGCACCGACGACGAGTTTTACAACGCATCGACCAAAAACACCAAGGAAAAAGTTCAAACGGCCGTGCTGAACAGGCTGGACAAGGCCAAGGGGCAAATGGGCTTTGATGCGTTTTTGGAGAGGTTTGCAGGCGCCTTTGAGAAGAGCCCCGTTGTGCCAATGCAAAGCGTGAATGAAATGATGTGCCAGAAATACGGGATTAGTTTTGACTGGAAGGCACAGGAGTGCAATTTGTACAGGCACAAGCACTGCAGCATGAAGAAGTTTTTGATGTGCTGTAACAAAATTTGCAAGGTGGTCACGTACAAGGGCAGCTACGTTGTGCTGAAAACAAACACGATGAAAAACATCTGCAAAAAGAGAATTTTACAGTTTGGCGTATCCAGGAAAAACCCAAAATTTAAGTCGTTTATGGAAGTTTTAATAACGAGCATTTTTGCGGTGAAAGTGACAATTCCGTTTGACGACATTTTTAACTTGTTCTACGAAGTGTATGAAAAGGACTTGAAGAGTTTTTTTGCCTGATGAAAATTTAAAAGGGTTTTTGTGTGCCATAAAAAGTGAAAATATCTTGGTGCTGCACTCGGTAGACAACACGTATTCTTTGACGATTACGCCATTTGGGGATACAAAAGAATTTAGAGAATTCAAGGACAAAAATGTACAGGGAGAGGTTGAGG
>TrinityLAB_DN216349_c0_g1_i1 len=637 path=[0:0-636]
GGGTGTTTGCAGTTGGTCTATTGTCGCTCGTTCTGATCTGTGATGCCTGTTGCCGACGGAGAAATGGGAAACGATGGGGACTGGCATACGCCACCCAGATCGCCGTCGAAGTCCGCCTCGCGGTCCGAAGCGTCCTCACGCTCCCGTTCTCGCAGTCGGAATCGTCACAGTCGTAGGCGTTCTTCGTCGCGTGACTACCGTCGCCGAAAGCGAAGCCGCAGTCGGTCCCGTTCCCGTTCGTACAGCCGCCATTCGCGTCGCCGAAGCTACAGTCATGATCGATCAGCGAACTCGTCGCGTCGGCGTCATACAGCTTCGCGAGAAAATCCTCCCCCAACTCGGTGTTTGGGTGTTTTCGGTTTGAGTACGTATACAACGGAAAGGGATATTCACGATTTTTTCGCCGAATATGGAAAGGTCGAAGGCGTTCATTTGGTCTACGATCATCCGAGTGGTCGTTCGCGTGGTTTCGGTTTCGTGTACTTCGAAAAAACAGAAGACGCAGTGCTGGCAAAAGAAGGAGCGACAGGTGCCGAACTCGATGGACAACGTATTCGCATAGACTTCTCGATCACCAAGCGTCCGCATACACCAACTCCGGGAATCTACATGGGACAATCGCACCGCAAGTCTTTCC
>TrinityLAB_DN216381_c0_g1_i1 len=857 path=[0:0-856]
AGAAGACGGCATACGAGATCTTAAGCCGTGACTGGAGTTCAGACGTGTGCTCTTCCGATCTGCCATGTCTTAGTAGACTGACATGAGGAAGTGTGCTCCAGTCGAAAAAAAACAAGACAAAAAGGAGGGGTATTGTACAGGGAGACAAAGGAGGGGAGGTACAGTTACACAAAGAAAGAGCCAAGCAACAAGATATCCAAACAAGACAAGGATCGTGACAGTATTTTATCTAAGACAAGTTGGGGCGTATTTCTTTTTGCTTTTCTCTTTTTCATCCAAAGTTGTAGTTTTTTTTTCTGAGATGGGGATCAATACTTTATTGTTGTGCTGTTGATCTGCTGTGCTTTGGTGTTAATCTGAGGTCTTCACTCCGTGCGGTCACGACAAGTCCCTTGAGACTTATCAGCAGAGCAGGGCTGCTAACCCCCAGTTTCCCGGCTGTAACTCCTATTAGGCTCACATAAATCCCTTAACCCTAGAGGTCACCGCCCCAACAAGTTTTCTGACAAAGCGCGGTCAGCTTCAGTAACAAGACAGTTGCTGCACGTATAACAGAGCATTTAAGCAATTTCTTTATTTCCCGCTCATGTAGATTGCATTTCTATGGAGTAGAATGTGAACTCTTTACCCCAAAACGGATAGGAAAAAAGGCCCAGAACTATTTATGGACTCTGCAAAATAATTTTAAAAAGTCCAGCTTTTCCACATTTTCTTTTCGTGCTGCAATAAATCAGATTCTACGTAATGCTTACAGCTGGACCTTGAAGCCAAACAATGATTGAAAACAGATATTTTCCTTGTAACAATGTTTTCCCTTCACCATTTTTAGATTAGGTGAAATATGCTGCCAAAGATGA
>TrinityLAB_DN216395_c0_g1_i1 len=596 path=[0:0-595]
GTGCGGGCGTATACGCGATGTATGGCTTGGCCGAGCTGGCAGAAGACTATGATGGCAGCGACGGAATTCTCCGTTCGCAGAAGGATCTACGAAACGCGGGTACGCACCGATTCGTAGTCCTTCATGACTTTGGAGACCCCTCACGAGCGAGACAGGCTCCTGAAGTCGAGCACCTCAAACACGCAGACTTTGTCGATGAGGCCCTGAGTGCTCTTCGGGTCGCAAGGTCTGCAATCCAGATGCTCACACTCGCGATTTCCCAGCACGAGGAAATCTTGCAGGCGCAAATGGATGGTCTAATCGGCACCCTCAACGTTCCTGATCACCACTGGGTTCGCGGGGACGATGAAGAGTGAATTCTATTACCAAAAAAACGTCGTCATTCTGTCTCCAACGCTTATCTAATTCCCTTAACAGTAGACGCTAGCTTACAGACGACACAGGAAGGAGCACCCGACATTTGATAATTCCTACCGAGCGAACGCAGCGAGAGATGCATTCATCTGAAGGAGGAATCTGGTTTATACCTACTACAGATGGTGCATCAGTGTTGATCAAAGCACCCATCAGCACCATCAAAGCTATGTCAGTGAGCC
>TrinityLAB_DN216492_c0_g1_i1 len=851 path=[0:0-850]
CGGACAAGAGACGTGTATCACCGTTGAAGCCACAGTTAGTCAATAAGAAAACCCTTTATTTTATTTCTAACTTTTGTTTTTACCTCCATCCTAAGGGAAAATTTATTATCTCTTGCGGATGGAAGGTTTCATTTCATTCATTTGTTTCACTTTAATTGTTCTTTGTTTGCTGCCAAAGCCTCTCCATTTAAATAGAATCAGATATATTCTTTTGATCTGCATGTTCTGCATTTCAGAAGCATCATCCTGCGTACACCTAAATGTGACAACCTCCAGCTGATGAGATGGTACAGACTTGTAAATGAATAACTCCCTTAATGTAATGTCGTGGAATGTACGGGGCTTGAACTCCCCAGTAAAACGTGCTAAATGTCTGGAATTTCTTAGACGTAAAGAGGTCTCTGTTGCACTGTTACAAGAAACACATCTGAAAAACACTGATATTCATAGGTTTCAGAATAGATTTTATAAGTGTGTGACTCACTCTTCTGCTACAAATAGGAAAAAAAGGAGTAGCTATTTTATTCAGGAAGGTAGGGGTGAAGGTGGAAAAATCGGGCAACGATGGCAATGGCAGGCTGACCTATGTCTGTGTAATACTTAACAATATAAAACTTTGTTTTGCATCAGTATATGGCCCAAACGCTCCGGATCCAAATTTCTTAAGCACAGTTTCTAATACTCTTTTAGATTTTCCAGGTTATCAGCTTATTGTTGGCGGGGACTTTAATCAGGTGTGTGACACAAATTTAGACAAATCTGTAACTCCAACCTCAAATCAGGATTCCTCCCGTGAGATTAACACCTTTATTTCTGAACTTAGTATTATCGACCCATGGCGCTTAAGGAAC
>TrinityLAB_DN216402_c0_g1_i1 len=546 path=[0:0-545]
GGCGCGACGATGCCAGATTTTTGTCGTGCCGTTTGTGACGACGGAATGTACAGCGAAACGGGCATCATACCCTGTCAGCAGTGCCCCGTGGACACGTATAGTGAAGCGGGAAGTTCCGAGGGATACCGGAATTGCATTAGATGCCCGGACAATACGCACACCCTACAGCCTGGTGCTAATTCGTCACAGCAATGCAAGGAAGCATGCCGGCCAGGATACTTTTCGGCTACTGGCTTGGATCCGTGTTCACCATGCCCGAAAAACTTCTACCAACCGTCCAGGGGACAGTCAATGTGCACTGAATGCTCACAGGAGACCTACACGCAAGTTGAAGGAGGAGCAGACGTAAAAGTCTGCCAACCAGTGAGCTGCGAAGACAAGCAGTGCCAAAACAGAGCCGGATGTAAAGTTGTCTATCACAGAGCTGAATGTCAATGTCTACCGGGCTATGTGGGCGAACTTTGCGAAGAAAAAGAGGATATGTGCCGATCAAAGCCTTGCTTCAACGGAGGCAAATGTGTATCTGCAGCAAACGGATATCTTTGC
>TrinityLAB_DN216412_c0_g1_i1 len=1145 path=[0:0-1144]
ATTGTAGCAGAGTATGTTAAGTTAGATTATGCAAAGAATCAAATTTTAGATGTAGAAGCTACATTTGCTGCTTCATTAACTGAAGAGCAAAAAGAGAAACTTTCTAAAAATCTTGAAAAGAAAACAGGTAAAAAGATAAAGCTAGTAGTTAATGTAGATAAGTCTCTAATTGGTGGAGGAATTATCAGAATAGGTGACGAAGTAATCGACGGAAGTATCCGTAGACAGCTAGAAACTCTAACACAAAAATAAAACTACTTGTAAAATTAGGAGGTGTAATCAGTTGAAAATCAGACCAGAAGAAGTAAGCAATATAATAAAAACTGAGATCGAGAATTACAAAAAGAGTCTTGATGTCAAAACTTCAGGTTCTGTATTAGAAGTAGGAGACGGTATCGCGAGAATCTACGGATTAAGCAGTGCAAAAGCAGGTGAGCTTTTAGAGTTTCCTAACGGAATAACAGGAATGGTTCTAAACCTAGAAGAGGATAACGTTGGAGCGGTTATACTAGGGGACTATACAAAGATTAAAGAGGGAGACGAGGTTAAAGCTACAGGTAGAATTGCCTCTGTACCAGCTGGAGAATCTTTATTAGGAAGAGTAGTTAATGCTCTTGGAGAGCCAATTGATGGAAAAGGTGAATTAAAAGTTGAGAAATACATGGAGATTGAAAGAAAAGCTTCAGGTATCATCTCAAGAAAGCCAGTATCTGAGCCATTACAAACAGGAATCAAGTCAATTGACGGAATGGTACCTATCGGTAGAGGACAAAGAGAGCTTATTATCGGAGATAGACAAACTGGTAAAACAGCAGTAGCTATTGATGCGATATTAAATCAAAAGAATACAGGAGTAAAATGTATCTACGTTGCAATTGGTCAAAAAAGATCAACTGTTGCACAGATCGTTAAGAGATTAGAAGACGCAGGAGCTATGGAATATACTATAGTTGTTGCTGCAACTGCTTCTGAATCAGCTCCATTACAATACTTAGCACCATACTCAGGAGTAGCTATGGGAGAGTACTTCATGGATAAAGGTGAAGCTGTATTTATAGTTTATGATGATCTTTCTAAGCATGCGGTAGCATACAGAGAGATGTCTCTATTATTAAAAAGACCACCTGGAAGAGAAGCTTACCCAG
>TrinityLAB_DN216571_c0_g1_i1 len=1198 path=[0:0-1197]
GAAGAAATGCGAGCCTGGTCGATCGTCTGTCTGTGCTGCTGGTTGGCCGCGTCGACGGCCAACGCCGAACTGTACTTCATGGTGGAAAAGGCAAAGGTGTTCCAATGCGCCGGAGCGTCCGGTGGATTGAACATCCGCGAACGGGATATCCGAGTGACCGACGCTCGCGGCCGCGAGTTGCACTACATCTCGGCTCCGGGCGACTTTGTCATCCACTTCAACGACATCAACCTGAATCAGAATCTGCGAAACTTGGCCGGCGAAATAGCCATCAACTTGCAGGTGCCCATCGGCAGCGGCGGACCGTTCAACATCAAGTGGGACATTCCCTACTCGGCAGTGCCGCAGAAGAAGCTGATCGGCGGCTTCACGTGCGACGAAAGTTCGGGCTACTTGAAGACAGGCGACCGGAACCTATGCCGCTACTGCGATCTGTGCAAGTCGACGGCCAAAGTGGAACGGGAACTGTCCAGCGGCCACAAGGTGTTGCCACAGTTGGGCAGCTCCGAGCGGATGTTCAGCACGATGTGCGCCGAAATCCGTCCGGGCAAATATTCGCTGACACGCACGGTCAGTCTGCCATCGAAGGAAGACCTGGAGCAGATGGTCAGAGACCGCTACCAAGGCATGGACACGGGTCTACGGAATAAGTTCAAAATTGGCAGTGGCAAATTTCAAGTTTACATGAATTTGTTGTCTAGTTCGTCGCCGCCGGTCGATCCGAACTCCTTCTACTCGTCGCAGAAGGGCTGTCAGTGCTGTGTTGAGGGTGGTCGGGGTGGCATCTTCTGTCGTGGCTGCAAGGAGAAGTGCAAATCCTCCTATGCCGAACAGTGCCTTGGCGCCGGCGCCCAGTCGGTTGCCTGCTATACGGTCGAGTTCAACTTCAGGGCTTCTGAAAACTACGGCGACGTGCAGCAATTCTTGCGCGAAAATAACTTCCAAGACAATCACAGTTCTTCTGGTGGTCCGTCTTCGTCGTCGGGTAGCGTCGCCGGCGGCGGCGGCAGTGGACAACAGGCATGCATCGATGCCATTGCCAGCCCCACCTACAAGCGCTATTGTCAGTCCCGGTGGAACCCGTCGTTCTGCTGCAATCTGTGTCCCGGTATGTGCTAAGGCCACTTTCCCAGTCCGAGTGCAACAATTGTTCTCGTTACTGTCGTTTTCGAAACTGCAGAACAGTAATAAAACACGG
>TrinityLAB_DN216654_c0_g1_i1 len=742 path=[0:0-741]
CGCTCAGCAAACAGCTCTCCAGCATGCAAGCAGAGCTCAATAAATTCGAAAAGTCGATGCTCAAAGGCTTTTTCCAATGGCTTGATAAGCACAAGGATTGCCGTTTCCTGCACTGGAGTATGCGAGACGAAAATTTCGGGTTCTTTGCGCTTGAGCATCGCTTCCGGGTACTCGGCGGCAAACCCGTAGAGCTGCCGGATGACAAGAAGGTTGACCTTGCGCGTGAGCTGGTTGCGTTGTATGGAAGAAATTATGCCCCGCATGCCGATAGCAAGGGAAGGAAAGGCAGGATCATGGCATTAGCTGAACTCAACAATGCCAGCGACCAAGACGCGCTGCCGGGCGCTGATGAGGCTGCCGCCTTTGTGAACGCTGAGTACATAAAAATGCATCAATCGACCTTGAGGAAGCTCGATATGTTTGCGAACTTCTTCGAACGGACACATGACAAGTCCTTGAAGACGAAATCCAAATGGTACGAGCGGAACGGGGTGCACCCTGTTGTGTTGATTGAAATCGTCAAAGACCATCCGATCTACACGACAGTTATCGTACTGAGTGGCCTTGCCATAGCTGCCGTCAATTTCAGCCGTTTCTTGGAGCTTTTCAACTAGCTCCCCGTATCGGGTTCTGCGCTGTAGCGCAAGCGCCAGTTCACCACTCTTTGGGCCTCATTAGGAGGCCTGTAGGTGTATACGGGACTCGGGACGATTGGATTTAGAGAATTAAAACTCTCGCAGCG
>TrinityLAB_DN216636_c0_g1_i1 len=1289 path=[0:0-1288]
GCCCCGCTCAGGGGCCCCATATAAAAAAGCCAAGAAAATCCAACCTTTACTTCAAATGAGAGCAGCAGTTATGAACTTGAAACATTCTCTGTTAGCCATTGCCATGTCTACCGTTTTTGTCAGCCAGGTCCAGGCAGCCGATGCCGCCAAGCAGGCAGTGGTCGACTCCCTCGCCAACAATCTGGTGGTCAAGTATGAAGTGGTCACCAACGACGGTGCCGGTGCTGGCCTCGATTGCCAGGCACTCGGTTCCGAGTGGGCGAGCTGTGGCGTTGCCAAGCTGCACCTGACCAATACCGGTGCGGACGTGACCTCCAAAGACTGGAGCATCTACGTCTCCTCCATCCGTCGTATCCAGCGTGTGGATAACGACCAGTTCACCATCACTCACCTGACCGGCGATCTCTATCGTTTGACGCCAACCGAAAAGTTCCAGGGCTTTGCCAAGGATGCCACGGTCGAAGTGCCGCTGGTGGTGGAATACTGGGTACTGTTCGAATCTGACATCATGCCGAACTGGTATGTCGCCAGCGAAGGTGCCGAGCCGAAAGTACTGGCCAGCATGAGCAACATCAATGATGCCAGCACCTACGAGAAGCCGATGCCGGCCGATGGCTGGAAGCGCACCAAGGATGACAAGAACATCCTGATGAACAGCGAGACCCGTTTCGCGGCCAACCAGACCAGCACCCTGCTGCCGGCTGGCAAGATTGACAACCAGATCCTGCCGACCCCGATGAAGCAGGTAGTCAAAGCTGGCCCGCAGGTTGACTTCTCTACCATCAAGCTCAATGCCCTGGACTTGCCGAGCGATCGCGCCGAGGCCCTGAAGGCTCAACTGACCAAGCTGGGTGTTACCCTCTCCGACACCGGCTATCCGGTGACCATCAAGCTCGGCAGCAAGCTCAAGCAGGCTGAAGGCTATGACATGACCATCGGTCAGAAGGGCACAGTGATCCAGGGTCGCGACATCGACGGGGCATTCTGGGGTGCACAATCCCTGATCTCCCTGCTGGGTGTTGATGACAAGCTGGTGAGCCCGATGACCGTCGAGGATGCGCCGCGCTTTGAATACCGTGGCATGCAGACCGACGTGGCCCGCCACTTCCGCAGCCTCGATACCATGAAGAAGCTGGTTGACCAGATGTCAGCCATGAAGCTCAACAAGTTGCACCTGGGGCTGACCAACGATGAAGGCTGGCGTCTGGAGATTCCGGGTCTGCCGGAGCTGACTGACGTCGGCAGCCAGCGTTGCCACGATCTCTCCGAGAGCAAGTGCCTGATGCCGC
>TrinityLAB_DN216622_c0_g1_i1 len=892 path=[0:0-891]
GTATGAAAAATGTGGAGTAAGAACAGTGAAAGTTGAAGCTGGAAAGTTTTTAATCAATGGAAAACCATTCTATTTCAAAGGATTCGGAAAACATGAGGATTCAAATTCAAACGGTAGAGGATTAAATGAAGTTATCAATAGAAAAGATTTTAGCTTGATGAAATGGATTGGAGCTAACTCATTTAGAACATCACACTATCCTTACTCAGAGGAGATTATGAGATTAGCGGATGAAGAAGGGATTGTTGTAATTGATGAGGTTCCAGCTGTAGGGCTTCATGTAAACTTTATGAATACTTATATGGGAATAAAATCTTCTCAGTCAACCTGGGAAGTTTTAAAAACAAAAGAGCAACATGAAAAAGATATAAGAGAACTTATAAAAAGAGATAAAAATCATCCATGTGTAGTTATGTGGTGCGTTGCAAATGAAACAGCCTTAGAAGAGGAAGGATCGTATGCATACTTTAAGCCAATAATAGATTTAGCAAGAGGTTTAGATGCTCAAAAGAGACCAATTACATTGGTTTCTCATATAGCATACCCTTTAAATACAGAGGAAGCTCATAAAGTTTGTGCTGAGTTAGATGTACTATGCTTTAATAGATATTACGGTTGGTACTGGGGTGTTGGTGAAGTTGAATTAGTTGAAGGTGTGATTGTTAAAGAGTTAGAGATGTGGTGGGAGCATCATAAAAAACCAATGATGTATACAGAGTTTGGTGCTGATACGGTAAATGGTTTAAAAGAGACGACCCCTGTTATTTATAGTGAAGATTATCAACAGCTTTATTATGAAGTTCATGGAAGAGCCTTTGATAAGATGGAATATTTTATAGGTGAACAAGTTTGGAACTTTGCAGACTTTGCAACAAGATATGATAGTATAATG
>TrinityLAB_DN216689_c0_g1_i1 len=565 path=[0:0-564]
GGAATACCCCATGACAAGGCGACTGATCGGTGCATTGGCGATCATCACAACCCTGCTGCTCAGCGGCTGCGGTAACGATTACGGCGTTGACCAATATGGCCAGAAAGTGGCGGCCGAACGCCTGGACAAACAGTGGCTGGTGGTCAACTACTGGGCCGAATGGTGTGGCCCGTGCCGCACGGAAATCCCCGAGCTCAATGCCCTGGCAGAACAGTTGAAAGGCCAGAATGTCGGGGTGTTCGGCGTCAACTTCGACAATGTGCAGGGTGAAGAGCTCAAGGCCGCCAGCGACAAGCTGGGGATCAAGTTCACGGTGCTGGCCCAGAACCCGGACGGGATTTTCGAGATTCCGCGCAGTGAGGCCTTGCCGGTGACCTACATCATCGACGACAAGGGCAAGGTGCGTGAGCAGTTGATGGGTGAGCAGACGGCGGAAGGGGTGTTGGCCAAGCTCAAGGCCCTGAAAGGCTGAAACTGTGGGAGCTGGCCATGGGTATCGACACAATTTTGGTGCGACTCTGAACCTGTGGCGAGGGAGCTTGCTCCCGTGACGTCCTGACAGCCG
>TrinityLAB_DN216841_c0_g1_i2 len=1690 path=[0:0-1240 1:1241-1689]
TCAGCGTATCGGTCGATGGCTCTGGTTCCGAGATTTTTCGCGCCGGTTAGAGTCTTGGAAGACACAACGTACGAAGAGAAGGGCGACGAAGCGCGTTTGTCCTCTTTCGTGGGTGCCTACGCAATCGGCGCTCTGTTGAAAACGACACTAGGTCCGAAAGGCATGGACAAAATAATAGTTTCCAGCCGACCCGATCAGGAGGGCGACATAAAGACAACCAACGACGGGGCTACAATCTTGAAATCCGTCGGTGTTGATAATCCTGCTGCCAAGGTTCTCGTTGACATCTCTTTGGTGCAGGATTCCGAAGTAGGCGATGGTACTACAAGCGTTGTTGTCCTAGCTGTCGCCCTGTTGAAGGAAGCGGAAAAATTGATGATGGACAATCATTTGCATCCGCAGACGATCATAAACGGTTGGCGCAAAGCCATTGAAGTTGCTCGCGAGGAATTGGATAGCTTGGCCCGAGTATCCGGATCTGAGGCCGAACATTTTCGGTCGGATTTGCAACGAATTGCTGAAACTACGCTAGGGTCGAAAATATTGGCTTCTAATAAGGAGCACTTCGCTCGTATTGCTGTCGACGCCGTTCTGAGAACCAAGGGAAGCGGCAGTTTGGAATCCATTGTCATTCTGAAAGTACTCGGTGGCCGACTGGAGGACTCCTACTTGGACGATGGCTTTTTGTTGGAAAAAAAGCCCGGACTGTATCAGCCACAGCGAATTGAAAAGGCTCGTGTATTGATCGCCAACACCGCGATGGACACGGACAAAATCAAGGTTTTCTCCGCTTCTGTAAAGGTTTCTTCCGTGGCCAAGTTGGCAGAACTGGAAGTGGCCGAAAGGCAGCGCATGAAAGAGAAAGTGAACAAAATTGCTGCACACGATATAAATGTCTTCATTAATCGTCAGCTAATCTACAACTATCCGGAGCAGCTGTTCGCGGATGCCAAAATAATGGCCATCGAACATGCCGACTTCGAAGGCATCGAACAACTATCCTTGGTGTTGGGCGGAGATATTGTTTCTACGTTCGATAATCCGAAAAAGACAAAACTCGGTCGCTGTGATCTGATCGAACAGGTGGACATTGGCGAAAAAACGTTTCTGCGCTTCAGCGGGGTGCCACTGGGTGCTGCCTGCAGCATAGTTGTCTTTGGTGCCACTCAACAAATTCTGGACGAAGCAAAGAGGTCTTTGCATGACGTTCTTTGCGTTCTGATGACCCATATCAAAGAAGCTAAAGTCGTCCTGGGCGGAGGTTGTTCTGAAATAGCTATGGCGAATGCCATCTTCAACGTTGCCTCGCGTACAGCTGGCAAGCAGGCATTGGCTATGGAAGCATTTGCGCGTTCGCTTTTGAATATCCCAGAAGTTTTGGCCGAAAACGGTGGATATGATTCAGCTGAATTGGTGGCCCAATTGCGTGCTGCACATTCTCGTGGCTTGAAAACTTATGGCATTGATTTAAAAGATGATTGCATAGCGGACATGAATTCTTTGGGTGTCTACGAGTCATATCGAGTGAAACTGACTGCGCTTAATGCTGCTGCTGAAGCTGCCGAAATGTTGCTTCGGGTCGATGATATAATTACGGCAGAACCACGCAAACGAACGGTGGACAATCGCCCCTGCTAAGAGAAACACAGAAGTCAGCACAGAACTAGATCAAAAAATAAAAGATACCGGG
>TrinityLAB_DN216841_c0_g1_i1 len=1335 path=[0:0-1240 2:1241-1334]
TCAGCGTATCGGTCGATGGCTCTGGTTCCGAGATTTTTCGCGCCGGTTAGAGTCTTGGAAGACACAACGTACGAAGAGAAGGGCGACGAAGCGCGTTTGTCCTCTTTCGTGGGTGCCTACGCAATCGGCGCTCTGTTGAAAACGACACTAGGTCCGAAAGGCATGGACAAAATAATAGTTTCCAGCCGACCCGATCAGGAGGGCGACATAAAGACAACCAACGACGGGGCTACAATCTTGAAATCCGTCGGTGTTGATAATCCTGCTGCCAAGGTTCTCGTTGACATCTCTTTGGTGCAGGATTCCGAAGTAGGCGATGGTACTACAAGCGTTGTTGTCCTAGCTGTCGCCCTGTTGAAGGAAGCGGAAAAATTGATGATGGACAATCATTTGCATCCGCAGACGATCATAAACGGTTGGCGCAAAGCCATTGAAGTTGCTCGCGAGGAATTGGATAGCTTGGCCCGAGTATCCGGATCTGAGGCCGAACATTTTCGGTCGGATTTGCAACGAATTGCTGAAACTACGCTAGGGTCGAAAATATTGGCTTCTAATAAGGAGCACTTCGCTCGTATTGCTGTCGACGCCGTTCTGAGAACCAAGGGAAGCGGCAGTTTGGAATCCATTGTCATTCTGAAAGTACTCGGTGGCCGACTGGAGGACTCCTACTTGGACGATGGCTTTTTGTTGGAAAAAAAGCCCGGACTGTATCAGCCACAGCGAATTGAAAAGGCTCGTGTATTGATCGCCAACACCGCGATGGACACGGACAAAATCAAGGTTTTCTCCGCTTCTGTAAAGGTTTCTTCCGTGGCCAAGTTGGCAGAACTGGAAGTGGCCGAAAGGCAGCGCATGAAAGAGAAAGTGAACAAAATTGCTGCACACGATATAAATGTCTTCATTAATCGTCAGCTAATCTACAACTATCCGGAGCAGCTGTTCGCGGATGCCAAAATAATGGCCATCGAACATGCCGACTTCGAAGGCATCGAACAACTATCCTTGGTGTTGGGCGGAGATATTGTTTCTACGTTCGATAATCCGAAAAAGACAAAACTCGGTCGCTGTGATCTGATCGAACAGGTGGACATTGGCGAAAAAACGTTTCTGCGCTTCAGCGGGGTGCCACTGGGTGCTGCCTGCAGCATAGTTGTCTTTGGTGCCACTCAACAAATTCTGGACGAAGCAAAGAGGTCTTTGCATGACGTTCTTTGCGTTCTGATGACCCATATCAAAGAAGCAAAAGTCGTCCTGGGCGGAGGAGATCGGAAGAGCGTCGTGTAGGGAAAGAGTGTCTGCTTCCGTGTAGATCTCGGTGGTCGCCGTATCATTAAA
>TrinityLAB_DN216830_c0_g1_i1 len=593 path=[0:0-592]
CTGTTACCTATGAATGCCATCGACCTTCTCAAAGCCGACCATGAACGCGTCAAGACCCTGCTGACCCAGTTGAGCGAATCCACTGAACGCGGGGTAAAAAAACGTACCGAGTTGCTGGCAAAACTCGAAATGGAAATCACCCTGCACACCCAGCTTGAAGAAGAGATCCTCTACCCCGCGTTCAGAAAAGCCGGGGGCAAGGAGCAGGACATCATGTACCACGAAGCCAAGGAGGAGCACCGTACCGTCGACTCGCTGGTACTGCCGGACTTGAAGAAAACCGACCCATCGTCCACCGAGTTTTCCGGTCGCGTCAAAGTGGTCAAGGAACTGCTTGAGCACCATATCGAAGAAGAAGAAACCGAGATGTTCCCCCAGGCTAAAAAGCTGCTGGGCAAAGCGCTTCTCGAAGAACTGGGCGCCGAGATGGAAGCGATGAAGGCCGCGCATAAAAAAGCCATGGTGAAAAAACCTCTGGCCGCGTAACGGCTACCTCCTCGCCGCAAGGTTCGCGCGACAGTGACCCACAGGCTCTGTCGCGCTATCGATTTACCCCGATGATTTCTCCTCGCTCACTGAGCGATCCGGCCGAC
>TrinityLAB_DN216855_c0_g1_i1 len=1444 path=[1:0-826 2:827-1443]
AAAACCACATAAAAGCTTAAGCAAACGAGTGCATACCGCCCCTGAAAGGAAAGGTCATAAACCACTACGTTCTAAAAAACTGTGTTGCGTGCAACAAACTGAGCCCAATCATCGATGAACTTATTTCAAAGATCGAGAAAAGCGACATGGGAATAAAATACAGAAAGGTCGTGTGCAACGACTGCGAGTGTGACGGCATTAAAGCATTTCCAACAATAGAAATCACTGATGATTTTAAAGAAGTTTCAAAAACAATAGGATACAAGCCATACAAAGATATTGCCCAGTGGGTCGCAAGTTCACTGCACCTAAAAGAAGACCTACTAATAGAGAATGTCATCGAGATGGAAGAAAACGGTGTTAAAATGCTGACCAAAGAAGACTTTCTAAATGGTTTTGATGGCGAATGGCTGATTTTGTTTTATGAAGACAAAAAAGACCCGCTAAGGAAGTTTATGAGAGAAGTGGCCAAGAATTATCCTGAGCTGAAAGTAGCGGAGGCTCAGAAAGAACAAGTCAAAGACATTCAAACAAGGTTAAACATAAACACATATCCACACATAAACGCAGTAAATGCAAGTGCATTTGTTCCATTAATGGGAGAATATTCAGGGTCTGATTTTCCACAAAGACTGGACAGGTTTATAAGGGTGTTATTGAAGGATTCGTTCAAAGGAATTACATTTGATGAGCTTAAGAAAACGTCAGAAACAAACAAAGCAGGAGAGCCAACATATGTTGTTTTATACAAGGATTACGAAACAGCGTCATTTTATTTCAAATCTTTGGCTCAGCAATTCAAATTTAAGGCAAATATTTACAGGTCAAACGATCCTAAAATGTTTGAGAAAACTGGATTTGATCCCCACAGCCAACACGATGAACACGATATGATGGTGAGGTTATACGTATACAAAAACTCAACCTTTTATCCATGCCCGTACAAACTGGACAACAATGCAGAAATTATTCAGTGGATTTTCCACACTCACTTCCCGTATGTGACCAATTTGGACAATGAAAATTTCTACTCGGTTTTCCACGGCATCAAACCAGTTGTCATGCTAGTATCGCCCCAGAATGATGCAATGCTTGAAGAATACAACAGGGTATCTGCCGACAGACATTTGGGAACACCATTTACAAACATTTTATTTGTTTATTTGAGTTCAAGCGAGTATCCAATTTTCAAAAACGCGGTGTTAAAGGGGTTGAAAGAGCCTGCGATTGTTGTGTTTGATCCGTTCACAAACACTTGGTACCATAAAAACACCGAATTAACAGTAATGAATTTGAAAAAGACAGTTTTTAACACGATTGAAGGATATTACACCAAGAAATTGCCTACATTCCCACCTAAGAAGACGAGTATGAAGTTTTATTTGATTGCCGCCTTTATTGTTTCAATGATTTTTTTAGTTGTGAGGTACGTAAATACACAAAG
>TrinityLAB_DN216837_c0_g1_i1 len=915 path=[0:0-914]
AGCAGAAGACGGCATACGAGATCTTAAGCCGTGACTGGAGTTCAGACGTGTGCTCTTCCGATCTGTTATATATATACATTTTTTGGGTATTTTTGGCAGCTCTAGTGGCACATTTTTAACAACGGCAGGCTGACATGAAGGGGGGTGGAAGAGGATGAGAGACATGCGGCAAAGGGCCACGGGTCGGATTCGAACTCGAGTCGACTGCGTTGAGGACTAAGGCCGCTAAATATGGGTAGCGCTACCGACTGCACCACAAGCACGCCCATCTTTGGTGTTATTTAATACAATTAATTTAGATCCAACCATTTCTGTTCTAATCGATGCACAGCCTTAAATTCTCCACTTGTGAGAAATTACCTTCTCTGAAAAAGTAGCATCCGTCAGACAGGCTACAGGTACATGTTTTGCCGGTTCTGTTTAATTTGAGCAGTTTCAACAAGCGTCTTGTACTTTTCTTGACGAAATGGTTCATTTCATGCACTTTTCCCTTCCTTACACTAAACTGATGAAAGAGCTTTGTAACGTGGTTGCTCCTCATCTCCTCTCTTTTATCAACACAGTATAGGAACTTGGCAAACATGTCATCCCTTTCAGTCCATCCCTTTATGAAAAAATACATCTTGATCCTTTAAATGTGCCGTATCAAAAGACACTATTCTCTCTGTTGACTTTCATCACCCTGTAGCTCCAGTGCTTCAGGACTCAGCAGCCTTTGATACTCTGGACCACTCTCTCCTCCTGTGTCACCTACAAGATGCTTGAATAGGGCTGGTTAATTATTGTCCACCCATATGTGGGGTGTCTGTGGCACAGCTTTGAGGTGGTTCACCTCTTACCTGACTGACAGAGCCTTTTCTGACATGCTCAATGGCTGCTTCTTCTCTACTGCCCATATCTTTTGTGGGGTGCCAC
>TrinityLAB_DN217099_c0_g1_i1 len=937 path=[0:0-936]
AGGAGAAGAAAAAGGAAGCAGTGAAAAAGGTGATCGCCAGCATGACCGTCGGCAAGGACGTCAGTGCCCTGTTTCCGGACGTGGTCAACTGCATGCAGACGGACAATTTGGAATTGAAAAAACTGGTCTACTTGTACTTAATGAACTACGCCAAAACGCAGCCCGACCTGGCCATCATGGCCGTCAACACGTTCGTTAAGGATTGCGAAGACACAAATCCGCTGATCCGCGCCTTGGCCGTGCGCACTATGGGCTGCATCCGGGTGGACAAGATCACTGAATATCTCTGCGATCCGTTGCGCAAATGCCTGAAGGACGAAGATCCATACGTGCGCAAGACAGCCGCCGTATGTGTAGTCAAGCTGTACGACATCAACGCCGAACTGGTCGAAGACCAAGGCTTCTTGGATCAGCTGAAGGATCTGATGTCCGATTCGAATCCAATGGTTGTTGCCAATGCCGTGGCCGCTTTGACCGAGATCAACGAGATGAGCTCCAAGTCGTTGTGGGAGATGAACTCCCAGACGATCAACAAGCTATTGACGGCTTTGAACGAATGTACCGAGTGGGGTCAGGTGTTCATCCTGGACTCGTTGGCCACCTATCTTCCAAAAGACGAACGCGAGGCTCAAAGCATATGCGAACGCGTCCTTCCCCGGTTGGCTCACGCCAACGCGGCCGTCGTGCTCAGCGCCGTCAAGGTGCTGATGAAACTGTTGGAGATGATCAGAACGGACGCCGACTTCGTGGCGATGCTTTCGAAAAAGATGGCGCCACCGTTGGTCACGCTGCTGTCTGCCGAACCGGAAATCCAATACGTCGCGTTGCGCAACATCAATCTGATCGTCCAGAAGCGGCCGGACATTTTGAAGCACGAAATGAAGGTGTTCTTCGTCAAGTACAACGACCCGATCTATGTGAAAATGGAAAAGCTGGA
>TrinityLAB_DN217093_c0_g1_i1 len=567 path=[0:0-566]
CGTCAACCTGATCTGACCTTTTACCATGAAAACGTGCTGTTCATCAATCGAATACACGGCACACAAATTCAGTACATTTCGAACGCCTGTTGGCAGTCCCCTGCAATTATGCTGTTCTTTTGCAGGGGTTTGAGATCATACTGGATCAATGTAGGCCTGTTGAGCTTGCTGTATCGTTTGCCTTGTCCTTATATTGAAATGAAAATAGTCAGCTGTTTGCCCGTGGTCGATGACGGCTTAGTGACGCTGCGATGGCGAGTTCAATTTCTTCGTATACTCGAGTTCCTGTGGATCACGGCTCGCGCGACAAGCGTCGATTTAGAGTTATACCGTAAGCATGCAAGGTGGTTTGATGGCATTTCCTGGTTCCACGTTGGCGCAGACGGCTTGGTCTATAAACACGTAGCAGACGTCATTCAGCGCAGCCAAGAGACTCGGCCATCCGATCAAACGAAAACTGGTATTTTGCCAAAACTTTTGGGCCTGGACCAGAGGCCTTCGGGTGCAGTGGTACTGAAGCGAGTCTGAAGCAGTTGCAGAAAGTGAAAGAAAATAAATGATTCGAAG
>TrinityLAB_DN217155_c0_g1_i1 len=556 path=[0:0-555]
GTGTGCTCTTCCGATCCAACCGGGCAGCGCGCATCTTGCATTCGCTCCGAGGAATACCATGGCCCGCGTAACCGTTGAAGACTGCCTAGAACACGTGGATAACCGCTTTGAGCTGGTCATGCTCTCTACCAAGCGTGCCCGTCAACTGGCCACTGGCGGCAAAGAGCCCCTGGTCCAGTGGGAAAACGACAAGCCTACCGTTGTAGCGCTGCGTGAAATCGCTGAAGGCCTGATGAGCTACGAGTTCATCGCCAACGCCGAAATCGTTGAAGACGAACCGCTGTTTGCAGCGTTCGAAGGCGAGTCCAACGAGGACGTCTAAGCCTATGCCTGGTCGACGTAGCACGGCGCGGGGTCACAGCCATCGGCAGGAGTTCACACTTTGCCGAGCATAGACGCCCTCGCCGATCGCTTATCGGCCTACCTCGGCGCAGACCAGGTCAACCTGGTTCGCCGAGCGTATTTCTACGCCGAACAAGCCCACGACGGCCAGCGCCGACGTAGCGGCGAGGCGTATGTCACCCATCCTCTTGCGGTGGCCAATATTCTTGCCGAC
>TrinityLAB_DN217202_c0_g1_i1 len=930 path=[0:0-929]
AGCTGACCAAGTCGGACGGCTTCAAGTTGTCCTCTTTCGGCTCGCGACGAGGCTGCAAAAACTGCGCTGAGCTAATAGGTGTGGTCAACTCGCTGAAGGAGCGGTGCCTGGACTTGCATGACGAGTTGGCGGCCAGTCGGGAGTTGATCCAAGTGTTGCAGCACAGCATTGTCGTGAACAAAGACCAGACTGCAGCCATGCAGCGCCTGATCAACGCCACTGAATCCGAATCCGACCGGCTTCAGTTCTATCTGAACACCGAGATCCAGCGAAGCCAGTTGCAAGCAGAAAATGCCGAGTACAAGAACCAGTTGAAGGAGGCCGATGAGAAACTGGCGGTGATGGAGATGAATCTGAAGAAGCGCAGTGCCGACATCGAGTCCTACCGAAGTTCTGTGCACAACAAGGACCAGTTGATCCTGCGTCTGGCCGACGAGTGCTGTCAGCAGCAATCCACCACGACGCCAGCAGACGACTTGCTGGACGGCGCCGTTGAACCTGCCTGCGAGGAAATCGTCGTAACCGACGCGTCCGAACAGGAAACCGACCGTCTCAAGGACTTGGTTCTGGGTTATGAACGGCAAAACCAGTTTTTGAACAAAGAGCTGTTGGAACTGCACGATCTGTTGCGTACTGTGGAAATGCAAGAAATGAAACACATTCGTCGGTACTACGACATGGAGGCTCAATATTATCAGCTGAAGAGTCGTTACCTGTTGTTGTTGAATCACTTCCAGCCGAACAAAGCGCTTTCTCCGAACGCCATCGAGGAACTTGTGAAGGAGGCGAAGAAGACCTTCCTGGATGGCGATTCGGCTAAAATGACCTTCACCGACGATCTGGGGTTCTACTTTACCACTGGCCATGCCGTGCCTTCGGCCTGCAAAGATGACTTGTTGCTGTTCTCCGGCGAACTGCAGCGCAAGTCGG
>TrinityLAB_DN217263_c0_g1_i1 len=669 path=[0:0-668]
TTCTACCGTTCATTCTACTCTTAAATTCCAGTTTGTGTTTATTCATTATTATGGTTTTAAACAAGTTTCCTTTGATGTATCGGTAAAGGAAGGAAGACAGGTTTTCGTCGCCAGCCGGGTAGGTATTTAAGCCATCGGTTGTGTTTGGTGCTATCAGTTGGCCGGTAAAGATGAATTTCTGCTACCTACTTGTTGTCGCCCTGTTGTTGCCGGCTGTTGCTTGCAAAATACAAAGATGCGTTGCCAAGGGAACGCTGATGTGCGGAGACAGACCGGCTTCCGGGGTCGAGGTGAAACTTGTCGACAAAGACGTGGTTTCCGATGACGTAATGGCCGAAATGAAAACCGACAAAGACGGACAGTTCTATTTGGATGGCACCGAAGACGAGAAGACCGACATTGATCCGATGCTGAAGATTTATCATAATTGCCACGACTCCATGAAGCCCTGCGATCGGCGTGTGAAGGTAAAAATTCCTGACAAATACATAAGTTCGCCCAATGATCGTAACCCGAAAGTGTACAATCTGGGTACAATCAATTTGGAAGGTCACTTCGACGAGGATCGCAATTGCTTCTAGCCGTAAGCCGTTTGCTTCTTGCCAAACAGTCGCAATAGGGGCGTGCTGATCGTAGAATCCGAATGAAGAGTATTAAACCATCTTCTGC
>TrinityLAB_DN217277_c0_g1_i1 len=518 path=[0:0-517]
ACGGCATACGAGATCTTAAGCCGTGACTGGAGTTCAGACGTGTGCTCTTCCGATCTGTTCAATCCCCGGTCCGTCCGTCTCAGTTGTTGTCCTTGGGCAGGACACTTCACCCATTTTGCCTGCTGGCGGTGGTCCAGGGGCCTGGTGACGCCCATTGTAGCCCCACGTCTTTCATTCTGCCCCAGACTGTTGTGGCTAAAGTGTAGTTTATCGCTGCAGTATGATTGTGTGAGGGAATGGGTGAATGACTGAATGCTGTGTAAAATGTTTTGGGGTCCTAGGACTTGATAAAATGCTACATGAGTACAGGTCAATTACCATTTATCATTTAATCTCACAAGAGCTTAAACTATTGAGTCTTCCTCACTCAATACCAGCTTCCACACAGAAGAGTGCTGTTGTCAATGCGGCCTGGTAGAATTGAGATATTCAGTGCATTTACAGAGCATAAAAAACACAACATTTATATTATGTGCAAATAATTTTGCTTTTTGATGACTTGGCGAGATCAAATGTTG
>TrinityLAB_DN217259_c0_g1_i1 len=644 path=[0:0-643]
GTCAGGGATCACTGCCATGTCCGAATACCAAGCCTTCGTTGTCGAACTCAGCGGCAACGTTGCCCATGTGCAGATCAACCGCCCGGAAAAGATCAACGCCATGAACGCGGCGTTCTGGACCGAAATCATCGACATCTTCCAATGGATCGACGAGACCGACGCCGTGCGTGTCGTGGTGCTCAGCGGGGCGGGCAAGCACTTTTCCTCGGGCATCGACCTGATGATGCTGGCCTCGATTGCCAATGATTTTGGCAAGGACGTGGGTCGCAATGCGCGCCTGCTGCGCCGCAAGATCCTTGAGCTGCAAGCCTCGTTCAACGCCGTGGACACTTGCCGCAAGCCCGTGCTGGCGGCGATCCAGGGCTACTGCATCGGCGGCGCCATCGACCTGATCAGTGCCTGTGACATGCGCTATGCAGCTGAAGACGCGCAATTCTCGATCAAGGAAATCGACATCGGCATGGCTGCCGACGTGGGCACCTTGCAACGTCTGCCGCGCATTATCGGCGACGGCATGCTGCGTGAACTGGCCTACACCGGCCATCAGTTCGGCGCCGAAGAAGCGCGCAGCATCGGCCTGGTCAACCGCGTGTTTGCCGATCATGAAAGCCTGCTGGCGGGCGTCATGGACCTCGCCCAGCAAA
>TrinityLAB_DN217362_c0_g1_i1 len=1279 path=[0:0-1278]
ATGCAACCAAATATGACAAGAATGAGCTAAAAAGCTGCAAAGGTTCTAATCCTGACTTGCAAGGAACAAATGTTGTATATTTACTTATTTTATTCCGACATATAAATCACATTAAGAAATGTAAAATGGTATCTGTACCAGACTAAGTAAAAACACGTCTCTTCAAAGAACACAGCTGTCGGATGGCATGACGCCCGTTTGTAACTACAGATTTACTTACACTCACCTTCTTGGACTTCCAATAAAAATAATAAGACTAGGGTGCTGTGAGCTTAATTAGAGTCACCGGTTGACCATACGTTACATCCATTAGCACACAGATGCAGACTTACTCACACCTGCACCGAGGCTGTGATCTACATCACGGCAATAAAAAAGGCTTTCCTGCTGAACTGCGGCTCGGCTCTCCCAACATGAAGGTATGCATTTCTGGCTGCCCTGCCGCCCAAGCCTAACTGTTTATCTCTGCCTCTCAGTTAGTTTATGAGTCCTCACTGATGTCGTCACCAAAGTATGCACGCTGTTTGTTGCATCCTCTAGCAAGCATTATTAGGTTGATTTGATGAGGAGGATTAAGGATACACGGCTACATGTGTAGGACGTTCTCATCTTGTGAAGCCTAATTCTTCAATACATTCCCTTAGGGAAACTAAATTCATTATAAAGTCATCCGAGGATTTGGTGCCTGTCCACCATCTGTCCTGTTACTGAGGTTGCCATAAGGCGTAACATCTTCATGCAGTCATTAGAAAGGTTAACTTATTTTTTTCGAAAGAGCTGTTTTAAAATAGGACGTTAGAAATGATAACACGTTTTTTTTCCCACTTTTCCCAATAATTGGATTCATTATGAACACAGTGCAAAATCGATAAAGCACACCTTGAGGTAACAGCATCTGCAACCAGCGCCTATTTGTGCACATCTGAAAATTTGCTGAGCCGATATTTTGTGTTTTATTTAACCAGTTAACAACAAACAATTCTTGCCCCCAGCCCACCCCCTACGCTCCCATGAGGGGGCGGATTCGCCGAGCAGCAAAGGTGGGGGGGCCCGGGGGCGGCTCGAGCTCCAGACCAGCGCTAACGGATGTTACATAATGGAGGCGAGTGATCGGGTGTAGGGCTCACTCACAAGTTTAAAGAAATAATCAAACGGAACAATGGAAGTAAACAAATAAAAAAAAACTATCCCCCATAATCGGATTCCAGTCTGATGTTCCAAAACTTTAAATAGCTACAGTTTGAAAACCAGATCGGAAGAGCGTCGTGTAGGGAAAGAG
>TrinityLAB_DN217335_c0_g1_i1 len=656 path=[0:0-655]
CTGGCGTGCCGAGACTCTTCCCACAGGTAAACAGGCTTGCCAAGTCAGATCCCGCAGGCGGTGCGGGGCGATTTGCCGCATGTCGCCCGGGTGTGCCGGGCTGCACATGGCGCACTCTCTTGCTAGAGTGGAGCTGCACCTGATCAATGAATGCTCGTCAATTGAAGGGGAAACACATGGCAATCGATATTGGTATCAGTGAAGAAGACCGTAAATCCATCGTCGACGGACTTTCCCGCCTGCTTTCCGATACCTATGTTCTGTATCTGAAGACCCACAATTTCCATTGGAACGTCACAGGCCCCATGTTTCGCACGCTGCACCTGATGTTCGAGGAGCAGTACAACGAACTGGCGCTGGCAGTGGACTCCATTGCCGAGCGTATCCGTGCCCTGGGCTTCCCGGCGCCGGGTGCCTATTCGATTTACGCGCGCCTGTCTTCCATCAAGGAAGAAGAGGGTGTGCCGAGCGCCGAAGAGATGATCAAGCAGTTGGTGGCCGGCCAGGAAGCGGTCACGCGTACCGCGCGAGGTATCTTCCCATTGCTCGACAAAGTCAGTGATGAGCCGACGGCGGACCTCTTGACCCAGCGTATGCAGGTTCACGAGAAAACCGCGTGGATGCTGCGCTCCCTGCTCGAGATCGGAAGAGCGTCG
>TrinityLAB_DN217377_c0_g1_i1 len=816 path=[0:0-815]
ACGTGTGCTCTTCCGATCTATTGGATAACTGCGTTGAGCGGCGCCGCCACGGCGGTGTGTAATGTCGGGCCAGGCCTGGGCACAATCATTGGGCCGGCCGGCAATTTTTCATCATTGCCGGATGCGGCCAAATGGTTACTTACCGTCGGAATGCTTCTGGGAAGGCTGGAAATCCTGACGGTGCTGGTACTCGTAACTCCGGTTTTCAGAAGGTATTGACCCCGCTAGTGGAGGTGCTGGGGCTACAAACTACTCGAGGTATGAATATCAGCTTAGAGCGTCAGAAAAACTCATCCAGCAGACAATAGAACTTCATACGCTGCTCATCGGGCTCAACGCCATAAACCTCGAAAAATGGCTTCACCCATTCCTGCCCCAGGTTGCTTTCAATACTTCGTGCTGCCAGGGCAAGGTCTTGAAACCGATCGCTGACCCCCAGGCGTCCACAGTCGATGAAGCCGCTGAAGCAACCCTCTGCCGCCATGAAGTTCGGCAGGCACGCGTCGCCATGGGTCACTACCAGATCATGAGTCTTTGGCTGAGTCGCCACCAGTTCGGCAAACACATCCTCAGCGCTTTGCCCCAGTCGCTCGTCGTCGAAGTCTGTCTCGTCCACGAGGCCGGCAATGACGTGTTGCTGCGCGCGTGCAATACGCAGCTCAAGGGAGTGGTCGAAGGGGCAGAGGGCCACGGGTAACTGATGTAAAGCACGCAGTGCGGTCGCCAGGATGTGAATGATTTGCCCGGCAGGAAGCTCGTTGGTGCTGGCCAGGTCCCGTCCCGGTACGGCGGTCATCAGCAACCAATGGTGATGGG
>TrinityLAB_DN217497_c0_g1_i2 len=823 path=[0:0-668 1:669-822]
TGTGCTTCCGTCTGCTCGGTCACGTGTTTCGCCACGGAGAGTCGCACATCCGTCGGGCAGTGCCGTTGGCCCTGGGGCTGGTGTCGGTCAGCAACCCGCAGCTGAACGTTGTCGAGATGTTGAGCAAATTTTCCCACGATCAAGACACCGAGACGTCGTACAACGCCATCTTCGCCATGGGGCTGGTCGGCGCCGGAACCAACAACGCCCGGCTTAGTACGACGCTACGCCAGCTGGCCCAGTTCCATCAACGCGATCCGGCCAGCCTGATGCTGGTACGCATCGCCCAAGGGCTGACCTACCTGGGCAAGGGTACGATGACGCTGAACCCGTTGCACAGCGAGCGGCAACTGCTGAGTCCGGGCGCGCTGGCCGGCCTGGTTGCTACCTGCTTTTGCTTCCTCGATTCGCGCTTCACCATTCTGTCCAAGCAACACTATCTGCTCTACTCGTTGGTGCCGGCCATCAGTCCGCGGATGTTGATCACGTTCGTGCCCAGCGACTCGGCCGACGCCCAGTTGATCCAGTGCAACGTCAACGTACGCGTCGGTCAGGCCGTCGACGTCGTCGGCCAGGCCGGCAAGCCGAAGACGATCACCGGTTTCCAGACCTACTCGACGCCCGTGTTGCTGTCCTACGGCGAGCGAGCCGAGCTGGCCACCGAGGAGTACGTTCCCGTTTCGCCGATTCTGGAAGGGTCCGTGATCTTGTTGAAGAACACCGGCGCCCAAGAAGGCAAGGAAAAGGATAAGAAGTAGTAGTAGCTTGATTGCTTTGAATCGTTTAAGTAATTTGCGCAGTTTCCAATATATACAACAACACT
>TrinityLAB_DN217497_c0_g1_i1 len=761 path=[0:0-668 2:669-760]
TGTGCTTCCGTCTGCTCGGTCACGTGTTTCGCCACGGAGAGTCGCACATCCGTCGGGCAGTGCCGTTGGCCCTGGGGCTGGTGTCGGTCAGCAACCCGCAGCTGAACGTTGTCGAGATGTTGAGCAAATTTTCCCACGATCAAGACACCGAGACGTCGTACAACGCCATCTTCGCCATGGGGCTGGTCGGCGCCGGAACCAACAACGCCCGGCTTAGTACGACGCTACGCCAGCTGGCCCAGTTCCATCAACGCGATCCGGCCAGCCTGATGCTGGTACGCATCGCCCAAGGGCTGACCTACCTGGGCAAGGGTACGATGACGCTGAACCCGTTGCACAGCGAGCGGCAACTGCTGAGTCCGGGCGCGCTGGCCGGCCTGGTTGCTACCTGCTTTTGCTTCCTCGATTCGCGCTTCACCATTCTGTCCAAGCAACACTATCTGCTCTACTCGTTGGTGCCGGCCATCAGTCCGCGGATGTTGATCACGTTCGTGCCCAGCGACTCGGCCGACGCCCAGTTGATCCAGTGCAACGTCAACGTACGCGTCGGTCAGGCCGTCGACGTCGTCGGCCAGGCCGGCAAGCCGAAGACGATCACCGGTTTCCAGACCTACTCGACGCCCGTGTTGCTGTCCTACGGCGAGCGAGCCGAGCTGGCCACCGAGGAGTGTAGGTGTTCGCTATTTTTTCTTCTTCTTCTTATCTTATCTTATCTATGCAGATCGGAAGAGCGTCGTGTAGGGAAAGAGTGTCTGCTTCCG
>TrinityLAB_DN217431_c0_g1_i1 len=551 path=[0:0-550]
CTGTACGGCTTACTATCAGGGACCGGACGGACCGATGAACGTTACCGTGGTTTCTGTATTGGATGTCCAATTTTTGGCGGAACCCGTGGTTGTGACGGATAAGTTCCACATGGCCTTGGCCGGCCACCGACTGTTTCAGCGATTTCCAGTCATGCTGCACTGCAAGGTGCTGGGCAATCCGCCACCCAGCATGGTCTCCTGGTATATTAACGGCGAAAAGGTGTCAGACGGAGGATCGATCTCTATTGGTCAACAGCATCGGGGCAAGGGTGTCCAGTGTGAAGTGACCAGCGCCACGTCTGATCGTACCAAGACGTCCAGAGCGGTACAAATCGAGGAGCTGATCCAGCCACAGCTGGTGGGTCACAATTTTCGCGAAGTCAAGGCGTCCAGCGTTTTCGAGCCAAACTCGAATCGACTAAGCCTTGACCACCACGGTCAACGGGTGCAGTTGCTGTGCCGCGCCAAGGGCTACCCGCAGCCGCAGATATTTTGGTACCATCGACTGCCGGAAAGCCAAAATGTGATCAACGCTTCTTGCGAAGAGGGCT
>TrinityLAB_DN217488_c0_g1_i1 len=1068 path=[0:0-1067]
AAGGCACTAATAATATTTTAAGTATTATATCCATTTTTAATCCACTTTGTAGACTATATCCAACGATATCCATATCTTTTAATGGTTTTGATTGTATAAAATAGTGGGTTAGTGTGTTCTAGGTACCCAGCCTGGTTAATTATCCTCATTGCTCTTTTTTTGAAGTATGATGAATGACTTTATTGCGGTTTTGTAAAGTTTTTTTTCACCCAAGTTGCTGCACAGCAACTGGAAACGGGTAAAACTACGAAACGGCGAAGAATGTTAAATAGTTTATGAGCTTATACCCGTTTGGCTTTGTGCAAAACAGACAAACTTTTTGATGGTTTGTTTTGAACATATTTCATGTGAGGTTTCCAGTTTGTCATCAATCATAATACCAAGGAATTTGTTTTCATTTCGCATTTCTGTATTCACAGTTTCAGGAAGCAGTTTCCCAATGAACATTAGTTTTGTTTTGTTTAGATTTAAGGACAATTTACTAACCATCAAACCATAATTTTGAGTTCATTAATTTCTGTAGTTACATCATTAACTGTTGTTTTCATCGCAGTAAATATTTGGATTCAATGTGATCAGGAGAGATTGGGATGAATAGATAAATATCACAGTAGCTGTTTTATGTTATATCATATTTTTTAGACACTAGGGCTCAGCCAATGACGTTCCTGCGCTGGGATCTGACACAGTAAGCCCCTAGAACATTGTAACCACAAACATTAATATTTAATTGGGGTTTTCTGCAATACACAAACACAAAGTAGTAACACAATTCTCAATATTATGGAACATGATACGTGGCTTTGAATATTATTTAGTTGTATTCAAAGTCGTTTAATCTGATACTTTTACAAATGAAAAACAATTATCTTCAGCAGGCATCTGTTTTGTAAATCTGTATTCCACCTGTGTTAAATTGTATATAAAAAAATTGAATTAAAATCTGACCTAATCAAAGGGGGCAACAAAGACAGTTGTTGTTGTTGAGAGAAATTGTGGACGTAGAGGTTTGCGATATGGAATACAGTTTATCACCATATATTGTGCTATTGTGATGAAAATAAAAGC
>TrinityLAB_DN217465_c0_g1_i1 len=1559 path=[0:0-1558]
AGTGGGACCCAAAGGCATTCAGGGTGAGCCTGGATTGCCTGGTATATCTGAACCTGGTTTACTTGGACTGAAAGGAGAAAGTGGTCAACTTGGTAGACCTGGAGCGCCAGGTGTCATTGGTGAACAAGGATTTCCTGGACTACCGGGTAGCCAAGGAGAGAGAGGTTTGTCCGGTATTCACGGAAAAAGAGGCAAACCTGGTATTCCTGGTCTTCCGGGTCCTCAAGGCGACGCCGGTTATCCTGGCCACAAAGGTGAACACGGTGAGCCCGGTTTCCAAGGTCAGCCAGGAGAACCTGGCAAATATGGCCTACCAGGACCACAAGGTGATCCGGGATCGATGGGTTTGAAAGGAGAGTCTGGCGATCCAGGTCCTGACGGCTACCCTGGTAGATGGGGCAGCAAAGGAAAATTGGGAAGTCCAGGATATCCTGGTCTACCAGGAATGCCTGGACAGAAAGGTGATCGTGGCAGTCAAGGTCCTCCTGGACCAATGAACTATTTGGTTGGTCAAGCTCCGCCAGGTCCTCCTGGACTGCCTGGACTAGTTGGAGTCCAAGGCTTGGCGGGTGAACCAGGAAAGCGCGGTCTCCAGGGACCGTTCGGCATTCAAGGACTTCGAGGCGAGCCGGGTATCCCTGGAGTGCCAGGATTAGCTGGTTTTCCGGGGCCCAAAGGTCTGGCTGGCGATTCCGGTTATGCAGGACTACAGGGAGCAAGTGGTAGACCCGGTGCTCTTGGTTTGCCTGGCATACCTGGTTCCAGAGGACCCATTGCTCGAAGCAGAGGCTTCACCTTTGCCAAGCACTCTCAAACTACACAGGTTCCAACGTGTCCATTTGGAACTTCGCCACTGTGGACAGGATATTCGCTGTTATACATACAAGGCGATGGAAAATCTGCTGGTCAAGATCTGGGATTGCCTGGAAGTTGCATGCCCAAGTTCAGTACAATGCCATTCATGCCGTGCAATCTGAACAACGAATGCCATTTGGCTTCGAGAAATGACTATTCATATTGGCTGGCCACCGACGAGCCTATGACGGCATCCATGGCTCCCGTATCCGGATATGCCGTTCGACCGTTTATCAGCAGATGCGTTGTTTGCGAAATGCCTACACAAGTTTTGGCAATGCACAGTCAGACAAATGAAGTGCCACAATGTCCGACGGGTTGGAGTGGTATTTGGTCCGGTTATAGTTTTATCATGCATACTGCCGCTGGTGCCGAAGGTACGGGGCAGAATTTACAGTCTCCTGGGTCGTGTTTGGAAGAGTTTCGCGCTATACCGTTTATTGAATGCCACGGTCGAGGTACTTGCAACCATTACGCTACGAATCACGCTTTTTGGTTGGCTGTTATTGATAAGAATCACATGTTCAAGAAGCCGTTCTCAGAGACTCTGAAAGCTGGAGGATTGAAACAAAGAATCAGTCGTTGTCAGGTCTGCATGAAAAATCCGCCCCGTTATTGACACCCAAGTCACTCACTTTCCGTCCAACGCGACCACCCGCAGCGTTCTGTTTGAAAATGTTGAACCGTTCGCATCAAACTACCGC
>TrinityLAB_DN217484_c0_g1_i1 len=725 path=[0:0-724]
TGAGGGCAAACCGTACTGCGAAGCTGATTATTTGGAAACACTGGAAAAATGTTGCTGCTGCTATGCCCCTATTACGGACAAGGTGTTACGAGCCAACGGCAAAGCTTACCATCCGACGTGTTTTGTTTGCTCTACGTGCTCGAAATGTTTGGACGGAGTGCCGTTCACAGTTGACGAAGGAAATCGTGTTCATTGCATAACTTGCTTTCACGAGAAATACGCACCCAAATGTGTAGTTTGCACTAAACCCATTGTACCGGAAGCGGGCAGTCAAGAGTCCGTTCGAATCGTAGCATTGGATAAAAGCTTCCACGTCAACTGCTACAGATGCGAGGACTGTGGTCTGCAACTTTCGTCAAAAGTTGAGGGGCACGAATGTTATCCGTTGGACAACCATATTCTCTGCAAGGACTGCAGCACTCGTCGGATTCGTCAGATGACCTCTTGAGCCGATGCCGCGCAAAATTGTGTTGTAGCTGGTGACGACTGGAAAATTTGTAGTGATTATTTTTTTCGCTGCACTTTTGTGTACTGTAGATCTGGTAGTTGGTAAGCTTTGTATGGATTTTTCACTGCTACCTAATTATGCGCTCCTTTCGCTTGAACTATCCTCGACGCTAGACACGAGCAACTGAACGGCATAGTTGCACAGCATGACCCATTGGATTCAGTTGCAACTTGCAACGATGAACTACTTAAATCCATTGCAGTCCCATCGATTGTGC
>TrinityLAB_DN217466_c0_g1_i1 len=528 path=[0:0-527]
TTGGAAAAAGGCACTGAAAAAAACGTCAAAACTGCCTCACAAAATAGGGGCGCCTTTTTTCATAATGGAAAACATCGAGAGTTTTATAAATGCAGTCAGAGAAGTTGGTGTTCCAGACTACAACAATTTTAAAACAGTGGATTTGTTTGAAGAAAAAGATACTAGACAGGTAAGAATAGCAATAGTTGCATTTGCTAGAAGTTGTCACAAGAAAGACAACAGTTTTCCACTCATTGGCCCAGCAGAGCACTTAAAGCAGGAAATTCTTGAAGGAGAAGCGCAGGTTCACGTATTCAGAAATTTAAGCATGTGAATAAATAAGCTTAAAATGCATCAACAATAGTAAACAAATTTTAGCTAAAATTTATAAATTATTTAGTGGTGATAAATCATCAACAAAGAGCACAAAAAGGCCAACACGAGCGTAACTTCGACAGATGCAAGTGCTATAATAAAAGACATGAAAAAATCAGATTTTTGTACAATTCTTCTAAAACCTTTTTGAGATATTTTTCCCATGCAAATCCC
>TrinityLAB_DN217482_c0_g1_i1 len=1039 path=[0:0-1038]
AGCAGGAAAAGGAACAAGAATGAAATCTGAGCTGCCAAAAGTTTTACATAAAGTTTGTGGAGTACCGATGGTACAAAAAATCGTTAATACATGCAGTAAAATTGGTTCTATTGAAAATATACTTATATTGGGGCATAAAAAAGAAGAGGTATTGAAAGTACTTCCAAATATGCAGTATGTAGTTCAAGAGGAGCAATTAGGAACAGGCCATGCAGTAATTCAAGCTAAAGATAAGTTGAAAGATTTTGATGGGACAGTAATGATACTTTGTGGAGACACTCCTTTGTTAAGAGAGGAAACTTTAAAAGAGTTATATAACTATCATAAACAAACAGGAGCTACAACAACTATATTAACTTCTATATATGAAAATCCATTTGGATATGGTAGAATTGTTAAAGAAAATGAAACGGTTATAGGAATTGTTGAAGAAAAAGAAGCATCTGAAGAGATTAGAGCTATAAAAGAGGTAAATGCGGGTGTTTACTGTTTTGAATCAAAAGACTTATTATCAGCTTTAGATAGAATTGATAATAAAAATGAAAAAGGAGAATACTACTTAACAGATGTAATTGCAATAAATGTTAGGGATGGAAAAAAAGTAGAGGCCTTTTTATTAGAGGATAATGATGAAATTTTAGGTATAAATTCTAAAATAGAGTTAGAAAAAGCAAACTGTATAATGAAAAATAGAATAAATGAAAAACATATGGAAAATGGAGTAATATTCATTGACAAAAATAGTGTTTACATAGAGGAAAGTGTTGAAATAGGTCAAGAAACAATAATTTATCCAGGAGCTTTATTGCAAGGTGATACAGTAATAGGTCAAAATTGTGAGATCTTAGGGAATACAAGAGTGATTGACTGTAACATTGGAAATAATGTAAGAGTTGAAAGTTCAGTGTTAGAAGAAAGTGTTGTAGAGGATAGAGTGACAATAGGTCCTTTTGCACACTTGAGACCTAAATCACATCTGAAAGAGGAAGTTCATATTGGAAACTTCGTAGAAATAAAAAAATCAGTATTAGAAAAGGGA
>TrinityLAB_DN217438_c0_g1_i1 len=588 path=[0:0-587]
TGTGCATCGCCACTATCCCATCAGTCGTATTCGACAGTTTTACATGCGGAAGGTGAAATTCATGCAACAAAGCATACACGACCGTCTGACTACCATATTGGACGAGTTTCCCAAGCTTGATGAGGTGCATCCGTTTTATTCGGATTTGATGAACATCCTGTACGACCGAGATCATTACAAAATCGCCTTGGGGCAAATAAGCACAGCCAGAAATTTGGTCGATAAGGTAGCCAAGGAGTATGTCAGGCTGATGAAGTATGGCGATTCGTTGTACCGTTGTAAAATGCTGAAACGGGCTGCACTCGGGAGAATGGTGAAAATCCTATCGCGACAAAAGGACAGTCTGGTGTACTTGGAAGAGGTGCGTCAGCATCTTTCACGTTTGCCGTCAATCGATCCCAACACAAGAACTTTAATAATTTGTGGATTTCCAAATGTTGGCAAATCCTCGTTGATCAACAAACTGACCAGAGCCGATGTCGAAGTTCAACCGTACGCGTTTACCACGAAATCCCTATACGTTGGTCACATGGATTACCAGTACCTACGTTGGAAGGTAATCGACACGCCGGGAATATTAGATCAACC
>TrinityLAB_DN217520_c0_g1_i1 len=555 path=[0:0-554]
TGTCGGGCACGGCGCTTACCACGGCCGTGTTGAAAGTCCAAGAACCGCCGACGTTGGACCGCGAACCGGGCAACCAGACGTTCGCCGACGGCCATCCGGCCCGGCTCAAGGTCTACTTCCATGGCGACCCGGCGCTACGCTTCCGGCTTGAGCACGACGGCCAGCAGGTGCCCTGTGACGGGCACGCGGTCAGGATGGTCGAGTTCGACGACCACTTGCTGTTGAACTTCCCTGACGTGCACAAGTCGCAGGCCGGACGCTACCAGTTGACCATCAGCAACGACAGCGGTGAGTGCAGCTGTCTGTTTCACGTTACCGTAACCGGACTGCCCGGGCCGCCGGCGGGACCGTTGCTGATCACCGACGTGCAGCCCGGCTCGGTCCGGCTGGCCTGGAAGCCGCCACGCGACGACGGCGGCGGCAGCAGCAGCACCAAATCGCTGCACTACGTGGTCGAAAAGCGCGACCTGGCCAAGACCGACTGGACCACTGTGGCCGCGGCCTGCAAGGACCTGTGCCTGTGCGTGCAGGGGCTGTTCGAGTGGCACGAGTACG
>TrinityLAB_DN217521_c0_g1_i1 len=507 path=[0:0-506]
GGCCGACAAAAGTCATCCCTGGAGCAAAGCCGACGGCGTCGACTTGCTGCTACGCGAAACTGGCAAATCACTGTCAACCGGCGTCGTCTGGATCTGCGGCGATACGGAATCCGATCTGCCCATGTTGGAACATTCGTTGGCTGCCAATCCGGACGCAACCTACGCCACTTTCGTCAACCCGGCCGACGAGGTGCGCCACAAGGTGGCCTCGCTAATCACTGCTGACAGGTATCGCTTTGTCGGTTGTCCGGAAGTTTTGCACGCTTCGATGGAACGTTTGCTGAGGAAAAGGGGCATCAGCACTGCGTAAACGGCGGCTCAGTTCAGTTTTAGGCTTTCCCGTTGTGTCTCCCCTAAATTAGTCAACTGTACTCCGACACCGCGCCAAGGAAATAGTTTTTACATGTTTTGCCCGACTGTCGATCTGCTGAGAAACTGCGATTAATTAAACTTGAGAAATTAGCTCCTTGGCCACCGTTTCCTTAGTCGACCACTTTCTCGTCCTCC
>TrinityLAB_DN217507_c0_g1_i1 len=572 path=[0:0-571]
GAGGTCATCTCATGGGTGTTCCACTTTCCCCAATTGTTTCCGAATTTGAAACTGAGGAGCAGGCAAATAGCCATGATCTTTGGTTTCGCGCCAAAGTCGAAAAAAGCTTGGCCAACCCCGGACCTGGTGTACCCCATGACGAAGTCATGGCGAGGGTTGAGGCGATTATCCTTGAAGCAGAACGCAAGCAGAGGGTCAAAGCCTGATGTTGAGTGTTGTTTGGCTTGATGAGGCTATCAGCGACCTGATTGATATCGTTACTTTCATTGCAGCAGAGAATCCTGGGGCTGCGCGCCGTATCAAGACACGCCTTGAAGGTGCGCCTCTGCCACTGACCGAGCATCCTTACCTGTATCCGAACGGCCGTGTGCCCGGCACTCGGGAGGTCGTCGTTCACCCCAATTACGTCCTGGTGTATCGAGTAACAGCAGAGCGCATCGAGATAGTCAACGTGTTGCACGCTCGGCAAGAGTATCCCTGATTTCTCCTCATATCGCGGTGGGCACGACTATTGACCCAATGCCCCCATCGCAATAACACCGCGACCGCTTGTCCCCAGGTTAACAATCCCA
>TrinityLAB_DN217575_c0_g1_i1 len=799 path=[0:0-798]
GCGTGTCTGGAGTTCAGACGTGTGCTCTTCCGATCTCTGGAGGCACAAGGCATTCAGGTCGCCCGTCGAACCGTCGCCAAGTACCGCGAGTCCCTTGGGATCGCGCCTTCCAGCGAGCGTAAGCGGTTGATGTGACGGGCGGGCCACAGCGTTCCAGTGGTGGGTATTCCTGCCCACCGCTTTATGCACTGGCAACGAAGGAGAAGCTGTATGCAAGTCAACATCAGTGGACACCAGCTGGAAGTCACCAAGCCCCTGCGTGAATACACCGAGAGCAAGCTGAACAAGCTTGCGGGGCATTTTGACAAGATCACCAACGTGCAGGTCATCATGGAGGTCGATAAGCTCAAGCAGAAAATCGAGGCCACCCTGCACGTACCGAATGCCAAGCTCGTCGCCAATGCGGAACATGAAGACATGTACGCGGCAATCGACTCGCTCTACGACAAGCTCGACCGCCAACTCATAAAGCATAAGGAAAAGAATCTGCACCTGATGCAAGGTACAGGTCGTTAACTCTCCCCCCATGATCCGACTTGAAACCATCCTGACCCCCGGCCGTTCCCTCGTGAACGTGCCGGGCGGCAGTAAAAAGCGCGCCCTCGAACAAATTGCCAACCTGATCAGCAGCCAAGTGCCTGAGCTGGAGATGCAAGATGTTTTCGAAGCTCTGATTGCTCGTGAAAAACTCGGCTCGACCGGTTTTGGTAATGGAATCGCCATTCCTCACTGCCGCCTCGAAGGCTGCGATACCCCGGTCAGCGCCCTGCTGCACTTGGAAAAACCCATCGACTTCGAC
>TrinityLAB_DN217624_c0_g1_i1 len=723 path=[0:0-722]
AGCATGCCGGGCTTCGACGGCCTGCAAGTCGCCGCCCGCTTGAGCGAACGCGAATCGCCGCCCGCCGTGGTGTTGTGTGCGGCGCAGGATGAGTTTTCTGCACAGACGCTGGAAGACAGCGGTGTCAGTTTTCTCGTCAAGCCGGCCACTGCCGAAGCCTTGCTCAAGGCCCTGAAAAAAGCTGAGCGCCCCAGCCGCGCCCAACTGGCAGCCTTGACGCAACCGGCTGCGCAAAGTGGTAATGGGCCACGCAGCCATATCAGCGCGCGTACCCGCAAGGGCATCGAGCTGATCCCACTTAGCCAGGTGGTCTACTTTATTGCCGATCACAAATACGTGACCTTGCGCCACGAGAGCGGTGAAGTATTGCTCGACGAGCCGCTCAAGGCCCTTGAAGACGAATTTGGCGAACGTTTCGTGCGCATTCATCGCAATGCGCTGGTCGCCCGTGAACGCATCGAGCGCCTGCAGCGCACGCCCCTGGGGCACTTTCAGCTATTCCTGAAGGGCCTCAATGGCGATGCCTTGATCGTCAGCCGACGCCATGTCGCCGGCGTGCGCAAGATGATGCAGCAGCTTTAGCCCAAGGGCTGCGGCGCGGTCTGCATTCCTTATCCCGGTGCGACGTGGCCAGGGAGGCCCCGCACTTGCTGATTCAAATCAAAGCGTATTTGCCTGAGCTGTTATTATCCGCCGTATCTATTCAGTACGGATTGATCCATG
>TrinityLAB_DN217698_c0_g1_i3 len=632 path=[0:0-537 2:538-554 3:555-580 5:581-631]
ACTAAGTTTAACAACAGCTGAAAAAATAATGGGGCCGGTCATGTCAATTGTGCCTATGGTTTTGGGCAAGAAGGCATTTTTCTTGCAGCCCGAATACTCAAACTACCTGAGAATCTGTTTTGCCGTTTCGATGCTTTTCCAGCTCATTTGTTACGCATACATCAAGAAGAAAATAGTTGAGGTGAACAACCAGAAGAGATTTAAGCACAAAGTAACAGGGCCTACGAGCGAGGAGGAGATCGAGGTGACTGTTTTTGACTACGACATGGAGGAGTGCAAGAACGCAATAAAGTCTTTGTTTTTCAGTGCTGTAATTGCACTGGTGGTCGATTGGAAGTTCAAGAGCACGCAGCCAATGTTTTCTAATGCGATTGGCGTATTGAAGCCACTGCTATTTTCAGGTCTTTTTAGGGAGTACATTTACGGTCAGAAGCTTAATAGGCCTTGGGACAAGAACTACATCTATGGCTCATGCACGGTTGAAGACACCGTGTCAATGCGCGGACCGGATGTAGAGGAAATAAAAGAGGAAGAAGGCAAGGAAGCTTCTAAGGAGGAGTCTAAGGAAGATTCTAAAGAGGTGAAAGAAAAACCAAAGAGAGGAAAGAAGAAGAAAGAAGATTAAATGTGAT
>TrinityLAB_DN217698_c0_g1_i2 len=644 path=[0:0-537 2:538-554 4:555-592 5:593-643]
ACTAAGTTTAACAACAGCTGAAAAAATAATGGGGCCGGTCATGTCAATTGTGCCTATGGTTTTGGGCAAGAAGGCATTTTTCTTGCAGCCCGAATACTCAAACTACCTGAGAATCTGTTTTGCCGTTTCGATGCTTTTCCAGCTCATTTGTTACGCATACATCAAGAAGAAAATAGTTGAGGTGAACAACCAGAAGAGATTTAAGCACAAAGTAACAGGGCCTACGAGCGAGGAGGAGATCGAGGTGACTGTTTTTGACTACGACATGGAGGAGTGCAAGAACGCAATAAAGTCTTTGTTTTTCAGTGCTGTAATTGCACTGGTGGTCGATTGGAAGTTCAAGAGCACGCAGCCAATGTTTTCTAATGCGATTGGCGTATTGAAGCCACTGCTATTTTCAGGTCTTTTTAGGGAGTACATTTACGGTCAGAAGCTTAATAGGCCTTGGGACAAGAACTACATCTATGGCTCATGCACGGTTGAAGACACCGTGTCAATGCGCGGACCGGATGTAGAGGAAATAAAAGAGGAAGAAGGCAAGGAAGCTTCTAAGGAAGAGTCTAAGAATGAGTCCAAGGAAGATTCTAAAGAATTGAAAGAAAAACCAAAGAGAGGAAAGAAGAAGAAAGAAGATTAAATGTGAT
>TrinityLAB_DN217671_c0_g1_i1 len=691 path=[0:0-690]
CCGTAGCGCAGCGCAGCAAACAGCAGCGGAGCAGTTGTCACCAACCGAGTTTACCATCCGTCGTTCGGCGCCATCGTTCCACCTGGCCGGCTAAGCAGAGACCGTCGTCGTCGTCGTCGAAACTTAGTCAGAAAAGAAAAAGGCGTCCAGCGTTCGATCGTCATCACCGTTTTACGCACGTTGTCAACAAGCACTGAAACCAGCCAACGGGATGGAAAAGACGGAAACGACGGAAAACGTAGAATCGGCCGAACCGCAGCAACAGCAGCCGCAGAAGGAAGATGCGCCCAAGGAGACGACCAACACGGCGCCGACGACCCCCACCGCCGCCGCGGCGGCCGTTACCACTGAGCGCACCGTGCTTGCCGTTTCGATCAAGGGCAAGGTCAAGTGGTTCAACGTTAAGAACGGCTACGGATTTATCAATCGCAGCGACACCGGCGAGGACATCTTCGTGCACCAGACGGCCATCGTCAAAAACAATCCACTGAAGTATTTGCGCAGTCTGGGCGACGACGAAGAGGTGGAGTTCGATGTGGTCGAAGGGCAGAAGGGCCCCGAGGCGGCCAATGTGACCGGACCCAAAGGGGCCGCCGTCAAGGGCAGCAAGTACGCGGCCAATCGGATCACGCGAAGCTGGCGTCGAGCTTCCGGCGAGTTCTTCCGTCGTCGTGGTGGACGCGGTCGGGGC
>TrinityLAB_DN217634_c0_g1_i5 len=1373 path=[0:0-178 2:179-1292 3:1293-1372]
AAGCAATTGAAGAAAGCATCAAGAAAAAGTTTGAGAGAGTTAAGTTGGATGATTTCAGTTTGCCTGAAATAGACAAGAGCACGTACACCAAAAAGAGGCTGTGTTACGTGTCAGAGAAAAACATGGGCGAGAAGCTGTGCGTGCTTGGGTTTGTGACAAACTGCAGGGCAGGAAAAAAATTTTCATTTTTTGATTTGACCTTTCAGTACAAAACAATCAAGTGTGTTGTGCCTACGAGTGCAAACATCAGCATACAAACGACACTGGTAATGTATGGGACAGTGGTGGAGAATAAGGGAACAGACGACCACTTGTTTGAGTTTGCAGTGGACGCATACGAGGTGTACAACGGCTACCAGGCACCGCCATTCCCGCTCAACAAAGAGAGCGAGAAAGACACGCTGCTGGACAACGCTCACTTGGGGCTGAGAATGAAACACAGAAGTTTGTTTTTACAGGCACAGTCGGAGCTGCTGAAGAGTCTGAGACAGTTTTACTGGAAGAACGAGTACACTGAAATAACACCGCCTACGCTGGTGCAGACACAGGTGGAGGGAGGAGCAACGTTGTTTGGCTTGGATTATTACGGAGAGAAGGCCTATTTGACACAGTCATCTCAGCTGTATTTGGAGACAGCTGTACCTGTGGCAGGCAAAGCATTTTGTATTATGCCAAGCTACAGGGCAGAGAAGTCAAACACATCGAGACACTTGAGCGAGTTCACACACGTGGAGGCAGAGCTGGCTGATGTGACATTTGACGACTTGCTGGAGCAGATTGAGCAGCTGATAAGAAACGCAATAAGTGGATTTTATGGCAGCATGTTGGACAAAATAAAAGAACAAGATCCTTCATTTGAACCAGTCACACTGGCAGAAAAGAAGTTCAAGCGCATCACTTACAAAGAAGCAATTGATTTCTTGGCCAGCAAAGGGCACAAAAAGACGGATGGAACCGAATACACGCAGGGAGACGACATTGCAGACGCATCAGAGAAGTTTTTGCTGGAGACGTACGGTGAAAACCAGCCGGTGTTTTTGATCCGATTCCCTGAGGACCACAAGCCGTTTTACGTGTCAAAAGACGCCGAGGGAACGCAGACCTGCGATCTTCTTTTCCCGGGCATTGGAGAGATTGTGGGTGGATCTATGAGAAACACCTTTTATGATGAGTTGATGCAGGGATTTGAGCGGGAAGGAATTGACAGTACTCCGTATTATTGGTACTTGGACATGGCCAAATATGGTCCTTGTCCCCACGGCGGATATGGGCTGGGCTTTGAGAGGCTTTTGATGTGTTTGATGAGATACAAGAGCGTTGATCAATCTACGTTGTACTGCAGAAAACCATCCAGGTGCACTCCATAAATAAAC
>TrinityLAB_DN217634_c0_g1_i3 len=1374 path=[0:0-178 1:179-179 2:180-1293 3:1294-1373]
AAGCAATTGAAGAAAGCATCAAGAAAAAGTTTGAGAGAGTTAAGTTGGATGATTTCAGTTTGCCTGAAATAGACAAGAGCACGTACACCAAAAAGAGGCTGTGTTACGTGTCAGAGAAAAACATGGGCGAGAAGCTGTGCGTGCTTGGGTTTGTGACAAACTGCAGGGCAGGAAAAAAAATTTTCATTTTTTGATTTGACCTTTCAGTACAAAACAATCAAGTGTGTTGTGCCTACGAGTGCAAACATCAGCATACAAACGACACTGGTAATGTATGGGACAGTGGTGGAGAATAAGGGAACAGACGACCACTTGTTTGAGTTTGCAGTGGACGCATACGAGGTGTACAACGGCTACCAGGCACCGCCATTCCCGCTCAACAAAGAGAGCGAGAAAGACACGCTGCTGGACAACGCTCACTTGGGGCTGAGAATGAAACACAGAAGTTTGTTTTTACAGGCACAGTCGGAGCTGCTGAAGAGTCTGAGACAGTTTTACTGGAAGAACGAGTACACTGAAATAACACCGCCTACGCTGGTGCAGACACAGGTGGAGGGAGGAGCAACGTTGTTTGGCTTGGATTATTACGGAGAGAAGGCCTATTTGACACAGTCATCTCAGCTGTATTTGGAGACAGCTGTACCTGTGGCAGGCAAAGCATTTTGTATTATGCCAAGCTACAGGGCAGAGAAGTCAAACACATCGAGACACTTGAGCGAGTTCACACACGTGGAGGCAGAGCTGGCTGATGTGACATTTGACGACTTGCTGGAGCAGATTGAGCAGCTGATAAGAAACGCAATAAGTGGATTTTATGGCAGCATGTTGGACAAAATAAAAGAACAAGATCCTTCATTTGAACCAGTCACACTGGCAGAAAAGAAGTTCAAGCGCATCACTTACAAAGAAGCAATTGATTTCTTGGCCAGCAAAGGGCACAAAAAGACGGATGGAACCGAATACACGCAGGGAGACGACATTGCAGACGCATCAGAGAAGTTTTTGCTGGAGACGTACGGTGAAAACCAGCCGGTGTTTTTGATCCGATTCCCTGAGGACCACAAGCCGTTTTACGTGTCAAAAGACGCCGAGGGAACGCAGACCTGCGATCTTCTTTTCCCGGGCATTGGAGAGATTGTGGGTGGATCTATGAGAAACACCTTTTATGATGAGTTGATGCAGGGATTTGAGCGGGAAGGAATTGACAGTACTCCGTATTATTGGTACTTGGACATGGCCAAATATGGTCCTTGTCCCCACGGCGGATATGGGCTGGGCTTTGAGAGGCTTTTGATGTGTTTGATGAGATACAAGAGCGTTGATCAATCTACGTTGTACTGCAGAAAACCATCCAGGTGCACTCCATAAATAAAC
>TrinityLAB_DN217676_c0_g1_i1 len=1056 path=[0:0-1055]
GCGATCTTAAGCCGTGACTGGAGTTCAGACGTGTGCTCTTCCGATCTGGTAGCTAGATAAAAGCTATGTTAAAATCATTGATGTCCAATGTCTGGCCTCGAAGGCTGGCGTTGCCAATGTTTTAGATGGTTCCTTGAATAAAATGTTCTTTAGCAGGCCTCTATAGAATATGAGCACATAATAAGGTAATTCAACCACCTTAAAGTGTTTCTCTGTCATTACCTAGGATGTGTAAACACATTTATGTTAATGTTTTACTGATCTGCTGCTTACCCAAGCTGTTAATCAGCTTCTCACTCTCAACAGAAAGCTGTGTGCTTTGGTTTTTAATGGCAGTCTTCTGCTTAAATTTCAGTAAAAACTCTTGAAGAATCCGACTCTTAATCCCTTTGGGTTCATAAACTTCCTCTCTTCAGCTCATTTATCTACATCCTAGTCATTTGGATTACTGATTACCTGGAACTCCTGGATGATTTGCAGCAGTGGGCCTGAGGCGAAGTCTATATATAAACAGACATTTCTCTGAACTACTTTATAATCATTTGAGCCAAAAACAAACGCTCACAGGAGTCAGGTCTCAGGCTTTCATTCCCTGAATGGCTCAGACCGGTTTATGTCACCATTACTGACATTGACTGTTAAATATGTCCTGTTGGGCATAAAGTGATTTAAAACACTTTCAGGGAGTAGGAGTTGACATGTGGGGCTTGTAGAGGCTCCCGGGATCGGCTTAATCACAGCAAAGGATCTTCTGTTTTAAGGTGTAGGTCCGGCTCTGTTGTCACTGGGCGACTGAAACTATAATGCTGGGCAGTCGTGCGTTTCCAGTTAATGCTTGAGCTAAGGATCCAAGTCACGTGTCCCTATGCTACTGTGACATGCGTCATAAAAACTGCTTTCAGCTGCCTTGCTTATTGTGTGAATAACTGCTTTCGTTTGTACACTTTACCACTGACCAGGATATAAAGATTTGCTTGTCATGTTAAGAAAGTACTATATCTATATTCAAGACTTTAGGACATCTGGAGGTGAACTAATATTTGCTCTTCAACAGGT
>TrinityLAB_DN217681_c0_g1_i1 len=1694 path=[0:0-1693]
TGTCAACTGGACGTCGTCCACCCAAGCCGGAGCGTTGTTCGGCCGCGGTGGCAAGCAGTCGGCAATGGTTGGCTTCAACGGAGGCAACGGCACCGGCTGGTACAGTCTGCCCTGGTCGGCCGACGGCAATTCCTACAAGCTGGTCCAGTATGGCAGCACGCAGGTGGCCGGCAGGTGGTTGGCTCGTGTCGACGAGGAGATCGAATACGGCGGCTGCAACAACGACAGCATCGGCGTGCTGCAGCTGGACAAGCCACAGGCGACCATGCTGGGCGGCTTCTCGCTCAACGTCACCGGACCCTGCTTCCGCGTCACCGACGTGCTGAAGATGCAGATCGACGAGAACACGCTGGACTGCGAGCGGCTGGACATGGTGATGGCCAGGTGTGTGGTGCCGGTCAACTCGATCTTCAAGACGGGCCAGGTGATCATCCGGCTGTCGGTCGACGGCGGCAAGAACTATCCGTGGTGGAGCAAGTTCTACATCCTGATGCCGTCGCTGGCCAGACGCCACGTCAACCTGATCAACGACCCGGTGGTGCTGAACAACAACTGGCGCAGCTTCAATCCGGACAACCTGACGCTGACCTGGCCCTACCGCAACATCAGCGTCAACCCGAACGCCCAGGTCGACATCACACTCTGGGGCTACTGGGAGGACGTGTTGGGCCACCGGTTCACCGAGTTGGGCTCGATCGCCAGGAACACACCGAATCGCGGTTCGTACTCGTTCAATCCGAAGACGCTGGCCAAGACGGACATGCTGGTCGACGCGTGGCGCCAGTTCTCCGGTGGACTCATCCAGATCCGCGTCTCCATGGACTGGATGAAGGACCGCGGCGACGGCATCTATTGGTCCGATTTAGTGCCGTTCGGCTGGTACTTCCACGACATCTGGCAGTATCAGTTGGGCTCGAACTGGGCCACGGACATGTGCATCGACTGGTTCCAGTACGACGGCCGCAGAGAGAACTTCTACATGTTTCTCGAGAACCAACAACCCTGTCCGTGCACGCTGGACCAAGCCCTGGTGGACATTGGTCGATTCGTTGCCCTCTCCGACTGCGACATCAACGGTGACCACAGATGCTACTACACACAGGGTGCTCAGCACTGCGTCGTCGCTACTCGCAACGTATGGACTGGCGCTGGTCAGGTGTGCTGTTACGATTGGCAAGGCTGGTTGATGTTCTCTCATGACTTTGAGTTCAACGACCAATATCTGCGCTTCTATTCGGCCGGTGTACCGTATCGTGCCCATCCTTGGGGCTCATCGCCATACAAAAGACCACCGTATGTACCGACGTTGTCCAACTTCTACAACGACCTACTGCCATACGAATACTGCTGTAAATGGGCCGGCCACTGCGAATTCTACTTCTGGAGGCGGATGACCTCTGGCTGTCAGGACTACCGTCCACCGGCCGTGGGATATATCTACGGCGAAGGTCACGTGATCACGTACGACGGCACCCGGTACACGTTCAACGGCAAGGGATACTATGTGCTGTCGATGCTGAAGTCGCGCAGCAACAACATGATGGTCCAGGTCCGTCTGGAACAACCGCCCAAGACCATGTGGAACACGGAGGTGCCGGCTACGGTGGTGACCGGCGTCGCGGCCCAGGACAACGACTCGGCTGTGGTCGAGATCTATGCTCGCAAAGAGTTCCGACGTTGGCGCTACAAGACCG
>TrinityLAB_DN217713_c0_g1_i1 len=2114 path=[0:0-2113]
TCACATTATCAGCCATGGGGAGCAAACGTTGCCAGCTTTTTCCAACGGGTCTACTGCAGCTACAGAAGACATGGCGCCATTACGTTCCTCTAATTTCCATCTTACTGCTCACGACAACAACACAAACAAATGCTGGCATAATTCGTCACCCAAGATCCTTAGAACCGAAAGCGAGCAACGAAAATGAGCAGCTCATTAAGTGCATTGACACTGATTGCATAAAAACAGCTAAAAGTATGCGAACGTCAATGGATGTACTGACGGATCCCTGTGACGACTTTTATACATATGCTTGCGGCACGTGGATTGACTTGAATCCGTTGGACGACGAATGGGACAGCACGAGTACACTGAATCTTCTGCGGTACGAAAATACGGACCACCTAGTCCATTATTTGGATAGACTGAAAAATGCAGAAAAGGTTGAAGATCCTGGTTTGGCACTACTAAAACAGGTCTTCTGGACGTGTATGGATCTGAAAGGTGCTGAGAAGGTTGGTCGAAAGCCGTTGGTGGACTTAATGAAAAATAGATTCGGTCACGATTTAAGTCCAATTGATGTCATTATTCAAAATATTTCCTACAAAAATGCTGATCAGTCCCTGGAAAATCTGGTGGCTAATTTGTACTTTGAAGACGCTTTGAAAACGTTCCTGGTTCCTTACGTGTATTTTGACGAAAAGGACACAAGCAAATATTTGCTATCATTGGAATCCGCAGAACTCATAATGGGCAGCGGTTCTGAAAGCTTTTATACTGGAAACGACACAACCGTTTTGGAAATCTACATTGAATTCATGCATCGATCAATGGCACTTTGGAAATACGGCGATCAAAACGTAAACTTGACCGAAGCAGAACTGGATGCAGCACAAAAAATTCTGAATTTCGAAATAGCACTGGCTGGTGTCATTGAACGGTCAAGAAGCACTGAACACGACATTGAATGCAATAACAGATTCCGGCCAGCCCAAAGTGATCATTCTGAACATCTCTATTTTAGCGTGTCGCAATTTTTAAAATCCTTCAACACCGTTGAAGAAGTTTGCTTGCTTAATCCGAACTACACAACTTTGCTAAATCAATTGCTTGCCGAGACTCCAGAAGAAGTTGTTCATGCAGTATTGGTGTGGTACATGATGGAAAACAAATTTGCTTTGTTGGACAGCGAATTCCGTGACTTTTACTATTCCTATGTCAGCGGCAACGAAGGCGATTGCGAATATCACAAACGCGAAAACTACTGTCTGACTTTCATTGTCGGATCCATGGACATGAACTTTATGTACTACAGTTTAGCAGTGGCAAAATTGTTCGTAATCAACGATCGATTTAACAATGTTAGCAAGATGTATGTTGAAGAAATGGTACAGGATATACTGGAATCCTTCACTGAAATGTTAACTGACAACAAATGGATGGACGCTGAGACCAAAGAGGAAGCAAAACAGAAAGCACTGAACATGGTAAAGAACATTGGTTATCCGAACGATATTATTAATGATATGGAAAAAATATACGCGCCATTGTTGGGGCCAGTCGCTGGCTTCAGGGACACAATCGTAGAACCAAAGGACAGCTTTTTCACAATTCACCGAAAAACAAAAATCTGGATGTATCAAGAGATGAATGCCAAACTAAGGCGGCCGACGGATCGAGAAGTATTTAGCGGTACCCCAATTGCCGTAAATGCTTGGTACACGTTCAGTCAGAATTCCATAGACGTACCGTTAGCCATTCTCCAATTTCCTTTGTTTGCCTACGTAAACCCGGCTGCAGTGAACTACGGCTCAATTGGATCAATCGTTGGACACGAGATAACGCATGGATTCGATACTTACGGCATGCAGTTTGACCATAAAGGAAATATTCGGGATTGGTGGACCGACGACTCGAAAAGGCATTTCGAAAACGGAGCAAAATGTTTTGTTGATCATTACGACAAATTCTGTTATACACACACCGAAGAACCGTTGTGTGTAGGTGGTAATCTTACATTGGACGAAAACATTGCGGACAACGGTGGTGTCAAAGCCAGCTTTTTGGCGTATAGGAAGAAATTAAATACGGACTACGTGGAAAAGAAGTTACCCAGCTATATGCATCTGACCAGC
>TrinityLAB_DN217729_c0_g1_i1 len=1226 path=[0:0-1225]
TGCTCTTCCGATCTGTGAAAACTAAAATATGACATGCCACCTTTTTTAATGTAGGTTATACCTGTCTACTTGTATATGTTTTTATTAACTGTGTCTTGCATCATAATACACATTACAGAAAATTTCAGCCAACAACCAACTTTTTCAGAAGCATCAAAAAAACTGAATTTCTTAAAACCTCATAAATGTTTACAAATAAAATACAGAGATACCAGTCTAGAGAGCTTATTTATTACTAATTTGGAATATGTTGCCCATTTTCTTCTTAACAGCTGTTGGTTGAAGTCATTTCTTTATCTTTGATAATACGCAATAAACTTGTATAAAATCATGTGGTTTTCGTTAGCGAACAATCAGATATCAAGGAAATGACCTCAAACACAAAGCAAGATTGTGTTTAAATGTTTTTGTGACGATCATCACTTTCAACTAAAATATAACTGACCGCAACTGGTTAAACCAACTCAGCTGATGGTTAGCGTCAGCCTTTATAGACTGACTTCAGCGAGACAGCTCACTTCCCTCTGGGAAGCATACATGCTTCCTCTTAGGGAATCTCCTCTATAATCATATGATGCTGAAAGACGTTCCCTTTTTGTCTGACTACAGCCCAAAATAAAGATTACTTAATAGCCAAGAGAAAGATGTCAACTACACCAAATGTGGTAAAAGTGTGTAAAAAAGGAAACAAACAGACAAAAAGCAACCAAATATGAAATAACCTAATAACAAGTCCAGACTGCTCAGATCTGAGGTAAAGTTCCTGTTAGTTTTCACACTTTGCACGTTTACTACCAGTACGCTATCGGACCAGAAATTGCCCCTTCACATGAAAACGGAGGGTTTTCTGAGAGTTGGTTTTCTAGTATCTCTGACCAACAACTTCCCTTGAGCAAAACAGCAGAAACCTTTGTTTCAGACGTCTATAAGGTGAAAGGCGGTAGCATTCATAGGGATAAAACCTCTCCACAAGAACCATGGCTTTGGTCTATATTCTGAATCAATACTTATGGGCCAAGCCTGCAGGGGCCAGAGAACACAGCTGGAAAATATCTGCGCATGCATCCATCCAGCAGGACGTGGAAATGTTTTCCTTTCTGATAAAACTCGTACTGCAGTCTAAAGTAGGAACAAAAAACAAATTAGGACCTCCCCGGAAACATAAGTATAGGATAAGCAGATCGGAAGAGCGTCGTGTAGGGAAAGAGTGTAACTGTAGGTGTAGA
>TrinityLAB_DN217750_c0_g1_i1 len=582 path=[0:0-581]
GACGACCAGGGAAATCCGAATGACCTGGAAGCCGCCGTTGGTGGCCAACGGTGAAATCAAGCAATACGCCATAGCCTATTGGCTGAACTCCACTGGTCCCGAAGGCGCGGTCCGGGTGAGTCCGAATTTCGACCTGCGACTGTTCGTCGCGTCCGGACTGTTCCCGATGAGCTTGTACACGTTTTCCGTGGCCGCCGTCAACTCGGCCGGCACGGGCCAGCCGGCCGTGGCCACGGTGTTCACGAGCAGCGAACGGGGCCTGCCGCAGTCGCCGACCAGACCCATGCAAGCGCCGGAGACGGCCGCTGGTCGAGACCGAATTTCGATCATTTGGCACAGCGCGATGAGCGGCAAGATGCCGATCCGCTTCAGCGACGTTCAGATGCAGCGCGAAGACGGCGACGACCGCTGGTCGGACTGGCAACAGAAGCCGGCTGATTCGCGAGCCTTGGTCGACAACTTGCTGCCCAACACGGCCTATCGTTTTCGGGTCAGGTCGGTCAACGACCATGGTCGTAGTCCGTGGTCTATTGAGTCCGACTGGATACGGACGGCCGAGGCCGAGCCCAGCGAGCCTCCGGT
>TrinityLAB_DN217823_c0_g1_i1 len=653 path=[0:0-652]
GCCGGACATTATCGAATCCGTGTTCAGCACTTATCCAGCCGTCAAAGCAAAGCACGACTCTTTGGTGCCCAGTCAAATGGAGGAGAATGAATTTTGGTTCCAGTTTTTCAACTCGCAGTATTTTCAACGCGATCGTATTTCCACCACCGGGGCCAAGGATTTTTTTGCTGACTGTTTTCAAAACGAAACTGACGATTTCAACAGTCTGCTCGAGCGGTACGTTGACTTGGATTCCGAGATGTGTCTGGTTAGCACCAGCGGATCCGTGTTTCAGGACTACGCCGTAGACGTAGAAGAGGAGAAGCGAACGCGGGAATCGGTCAACCGAAACTTGGTTAACCGTTTAAATTATCACAGCAGCCAGATTGTGCGTTTGCACCACTCGATCAACGCTCCGAATCTCGCAACGAACGACGTCGACCATGCTGACGCGGCCGAAAGACGAAAACGACAAGCCGTAGTGCCGTCCGAATTAGAATGCCTACAAGACAGCGCTCCGTCGCAGGCTGCTCGCTTGAACGTGGGCAACAGTGCGCAGTTTGAAAAATTCACTCCCGACGGTTGCGTCGAACTGGCCCAGAATCAAATAGACAGATGGATGAACATGGTCAAGGATTCTGCCAAAGACTGGTCGTCAGGTGCTCAAATTCCGC
>TrinityLAB_DN217885_c0_g1_i1 len=508 path=[0:0-507]
GGCAAGCATTCTCCGGTTGCATTTTCGCCAGGAGTAAGTCGGTCAATTGGTCCAAAGCTATGCCGCCAAAAGTACGTACGTTTTACGGCACGGGGCCCACTGGCAAGGGTCAGAAGAAAAAGAAGCAGATGCACAAGTTCTACATCGAGTGCAGCCATCCAGTGGAGGACGGCATTATGAACGCCGGCGATTTTGAAAGTTATCTTCGCGAGCGGATCAAGGTCAACGGCAAAGCCGGCAATCTGGGCAACAACGTCACGCTGGAACTGCAGAAGACCAAACTGTGCATCTCGGCTGACATTCCGTTCAGCAAACGGTACCTGAAGTACTTGACGAAAAAGTACTTGAAAAAACAGGCACTGCGCGACTGGCTTCGAGTTGTCGCCTTGGACAAGGAGACGTACATCTTGCGATACTTCCAAGTGACTGCCGACGAAAGCGGCGCGTCCAGTGATGAAGAATAGGGCTTTCCGTTTTTCTCGAAGTTGTCAATGAACACGATTGCCCT
>TrinityLAB_DN217951_c0_g1_i1 len=559 path=[0:0-558]
CCGATCTGTGGTTCGCGGCCGTATTTTGGAAGTTACGCCGTGTCTTATGGACACCGAGGGCAACATGATCGGCAATCACAATTTGTGTCTTAGTTGGTCGAAATTGGACAAACGAATGTTCGTAATTTCCGTACGCTTTGTGGTCAAAAGAACTGCCCAGGAACTAATGGGCGAATTGTTTACGCGTCCTCAGTTTGACACCACTATGGTGCTGAAGAATGTCTTTGACGGCTCGACCTCCGAAAACGATATCTCATTCTGCAGCATAAAGACCGACGTCAATTGCCCCCTGTCACTTTCCAGACCAAAGAATCCGTGCCGTTCTATACATTGCACACATTTGGGTTGCTTCGACGCGGAAATCTTCTTAGTCGTGAACAAGGAACAAATCAACTGGCGTTGTCCGATATGTCGTGGCAGTGCACAGTTCTGCGACTTGCGCATTGACAAGCTGATGTCGAATATTCTGCAAAGCTTATCGGGCACTTCAGAACGGGTAGAAATATTCTACGACGGCACGTGGGAGGACATTGACTCGAAAACGACGAATGGTAGCAGG
>TrinityLAB_DN218081_c0_g1_i1 len=530 path=[0:0-529]
ACCATCCTCACAGCTATCGCTTGCGGGTAGGTCATTACCGGGTCCTTTTCGACTGGGACGGCAGCATCCAGGTCGTCAGCATCCAAGAGGTTAAAAAACGTGACGAGCGAACCTACTGCCGTACAGATCATCCACACTACGGAGGGCAAGCCAGCCTATGTAGTGATTCCCTATGAACATTATGTGGCGCAGCAAAACGATCCAAACCTGATCCCCCATGCGGTAGTCAGCCGCCTGGTGGATGGCGCGACACCTATCCGCGCGTGGCGCGAGCACCTGAGCTTGACCCAGGAAGAAGTCGCCCAACGCCTGGGTATTTCACAATCGGCATTTGCCCAGCAGGAAGCGGTCAGCAAACCCCGCCGCACCACGCGGGAAAAGATAGCCAAGGCGTTCGGTATCAATGCCAGTCAGCTGGAGCTATAACGTCATCCTGCAAAAATTCACGTATTCCTTTACTCACATCGAGCTCAAACATGCTCTACCGCCTAGCCGCCGACGGCCTCGTGCTGTTCCACCACTGTCTCTTA
>TrinityLAB_DN218083_c0_g1_i1 len=1092 path=[0:0-1091]
CAAACCTACGCATCCTCCAACAACAGCACGTTGCTGAACAACATCGCCACCATTGTCATGGAAATCCGAAATCTGACCAACATTGACCGCGACAAAATTTCCGCCCTCTTTCGTCTGGCCGGCATCGAGACGCTCGGCCAAGCACTGCTGGAACAGTTGAACGGCACTGCCGCTGCGGACCTGCAGCCATCGATGCCCATCATTTCGGCTCAATGTCTGAGCGACCTTTTCTACCTTATGAAAAACATCAAAGATACAGCGCAGACGGACATTGCTCTGTCACCGTCCGCCAGTCTCAACCCAGTCGATCAAATTCCGTGGAGTCTACGCGTGCTGGATTCGTTCGGAAAGATTCCAACGGGATTTCTGCACGGCAACGTCTGGATGTTGGGCAGCTATGACCAATGCGTTGACATTGTGGTGCCAAAGCAGGGAGAAGGACGCTTTTGGCAAGGCCAACATTGTCGTTACGTGGTCAAACTGTTTCGATATCTACTGCAACCGGGTCATCAGGGATATGATTGCCACGATCTGTTACCCCTGAAATACGGTGCTTGCTTGCCCGCCTCGTGCACAGTGCACGACGCCCAACTGCTGGGACTGATAGTGAACAAATCGTTGGGCGGCATTGCCTGCAGTCTGGACACCTTTTGCCACGGAGCGAACAGCCATGAACAGTGCCAATCGAACAGCCCCGACGCGTTCAAGCTGGTCACCGCTTTCGTTGGAGCCGTAGCGACGCTGGTCATTTTCGGCACGGCATACGACGTGTTCATCGTGCAACCGAAAAGAAACGAAAAAGTCCACCAACACTCTGCAGCCCGACTTCTGAACGGCGAAGAACAGCAAGGCCTGAAAGTCAACGACAACAGCGGCCCCGTGCACGACGATCACAGCTTCTTCAACAGTCTATTAATCGCCTTCTCGGCCTACTCCAATGCTAGACGGATATTTTCCACCGCACAACCAAGTGGTCAGATAACTTGCTTCCACGGTATCCGAGTACTCAGCATGTTTTGGATAATCTTCGGCCACACCTACTATTGGGCCATCCGATATCTAAACAACTTGGTGGACGCCTACAAACTGCCG
>TrinityLAB_DN218091_c0_g1_i1 len=603 path=[0:0-602]
CAGCAAACGGCGAATCTATCAACATTGATTATTCGAACCTAAACAGAGAACTCTTGAGTTATTTAGACACCTCTGCAGAAGTGTTTTTAGACACTTTAAAATACGCAGTCAAAAGAGTCACAGCACAATATTTTCCTAATTATTACATGATTAAACCAGTTGTATATGGGAGAATAATAAATGTGCCAGTTGTAGAAGAAATAAGAAGCCTGAGAAACACACATTTGAATAAAATAGTGAGAATCAGAGGAGTTGTCACAAGAAGAAGCGCAATTCAAAGTGCTGTAGAATTGGCATATTACAAGTGCACAGCGTGTAAAACAGTAAATGGGCCATTTGAATCAACAGTTGTGGTCAAGAAGTGTTTTGAGTGTCAAAATCTGCGAGTGGTCTTGGACAATTTAAATTCTGTGTTTAAAGACACGCAAAAAGTGACAGTCCAAGAAACACCAGGAACAGTTCCACCAGGGTCACTGCCCAGGGCCAAGGAAGTGCTGCTTACAGGCGATCTCATTGATGCATGTAAACCAGGAGATGAAGTGGATGTAACAGGTATTTATAAGAATGTGAGCATACAAACAAGCAAGAAAACGGTCTTTCCAG
>TrinityLAB_DN218092_c0_g1_i1 len=653 path=[0:0-652]
GCCTTCCGATCTCTGGCATTGAATTTTAATGAAAACGAGATTGAATATTTTGGGTTTTTGCCTATTAGCTTTGTAATCGAGTTACAAACGGTGCTTGAGGATATTTTAGAAGAATCCTGCAAAAGCAAAAATTTTGGATTTTTAAAACCACAACTGAAAAGCAGTTTCAACAAAAACATGTTTCTGTTTAGCAATTTTGTGCTTAGAAACATTTTAAAATTCCCGGCAGATTTTGTTTGGGAGAGAAAAAAGACCGATAGAGTTGTTGATGTGGATTTGGTGTGCACAATTGAAGAACTGAGCAAATTGCAAAAGGCGTATGAGAGCAAAACAAATTTGCTTACAAAAAAGAAGTTTGAGCTGATTGAGCTTGTGAATAGAAATGAAGGACTAAAAGTGACATTTGCAAACAATAAAAACATAGAAAAGGCACAAGATTTGTACAACGAGCTTGAAAGTGAAGTTGAAAGTCTCAGAGAGAACTACAAAAATTTTAGCACCGTTAATAAAAACACCCAGAAACAAATTAAAAGACTGATGGAGCACAAATACATGAAAAGCGAGTATTACAAAGAAGAGAAGCAAAGGCTGTTAAAAATAGCTAAAACAGAAGAAATGGAGGAGCTGGTAAAAAAGATGCATATGTGATCGAT
>TrinityLAB_DN218114_c0_g1_i1 len=513 path=[0:0-512]
AGTCAAGATACTTTGCACCAACATTTTATTTCAAATACAACTTTGAAAGTTTAAGCATAATCCATATATTTTACAAACAAAAACCATTTTTAGTGGTGGACAAGCTGGGAACAAGTGGACACATGCTGTATCCACTGGCATATTCAAGGGAGATGTACGATATTCAGCCACCGCCAAATAAAGACCCTGAACTGTACTACGAGTGTCCATTTAAGTTGCATAAAGCATATTACAACAAAAACTTAAATTTGTTTGTTTATTTTAGCAATAGAAATATTGTCGAGTGCAAGATGGACTGTTGTTCAGACAGCAACAACAGATACATAATACAAGAAATAACAGATGATTTTATGAGAATAGAGAACGGAAGAGAAAAGTTGTATAAATATACAAGTTTTAAGGGAAAGAATGAAGATTGTGAAAAAACAGTTGATGTATTTTTCAATCCGCATATAGAAGCATGTAAGGGAGAAATGAACGCCCAAGTAGAAGTGTACAATGATCTTGGCGACG
>TrinityLAB_DN218120_c0_g1_i1 len=585 path=[0:0-584]
TCTGCATCACGCTGACGTCGGACGTCATCTGTTTCGTCTTCATCCCGATGCAGTGGATATTTTTTATCGCCAGCACATACGTCTGGGTCCAGTACGTCTGGCAGGCAGATCGTGGAATTTGTTTGCCCACCACGGCCCTATGGCTGTTGTTCATTTACTTCGAGGCGGCCATGCGCCTGAAAGAGCTGAAGCCGTCGTCGTTCACGCTAGATCTGTGCCGTCCGTTTGCGGCCCACTGCATCGGGTATCCTGTGGTCACACTCGGTTTCGGCGTCAAGAGCTACGTGTGCTACAGGTTGCGTTTGCGCAAGCAATGCGAGGTGAAACGGGAGAATCGGACTCTGCTGCAACTGCTTCGGTGTGCCGTACCCGTGTCGTCGGACGTCAACGGTGCAATGGACAAGAAAGGCTCTCAGCAGCGCAGCGACACTCCAACTGCTGCGGCTGCTTGTAACGGCATTGTTGTTCAGAACGGTACAGCCGTGGTACGTTACCGCAGTTCGACGGCTTCCAGGACGACTGCAGCGTCTGCATCAGTAGCCGGCGGTCTACAGCAGCTGGAGTCAACTGGTGGCCGAATGGGCG
>TrinityLAB_DN218167_c0_g1_i1 len=632 path=[0:0-631]
GCTCTTCCGATCTCATACGCCACCGAATTGCAGGACGCAGAGCTGAGCGACTTTCTACAAAACGCCCCTAAGAAGTTCAGGGACAACGAGCGCATCAAGAAGTTTCAGATGAAAAATGGAGACTTCATCCACTGCTGCCTGTGGAACTACCACTTCTACATATCAGGAACAGACATAGTGAAGATATTGATATATAGGTTTCAGCTGGAGGGGAGACAGATCAACAACTTGAAGAAGTTCGAGGAGGGGATATTCAGCGACCTGAGAAACCTGAAGCCAGGCATAGACGCCACCCTGGAGGGCCCAAGGTCAGACTTCCTGGAGTTCATGTACAAGAACGGGTGCATAAGGACGCAGAAGAAGCAGAAGGTGTTTTACTGGTACTCGGTGCCCCACGACGCCCTCTTCTGCGACGCAATGGAGAGAGACATGAGGAGAGAGACGTTCTTTGTGTCGTCCAAGCCATACAGCACCAGCTACAGCGCATACAAGCAGCCATACAACAACATGATATTCAGCAACACAAAGACAAACAGGAACATAGTGAAGCAGAGGGCACACAAGGGGGAGGCAATGAATACTTATAATGCAGATCGGAAGAGCGTCGTGTAGGGAAAGAGTGTAGTACTCCG
>TrinityLAB_DN218152_c0_g1_i1 len=609 path=[0:0-608]
TGTGCTCTTCCGATCTCAGAAGCCTGCCGTCAAAAAGGTGCGCAGGGAGATGTCCAAATTGGATCGAATTAACAAGGCCAAGCAAAGACGAGCCCTGAAAGAAGAGCTAAAGTCCGACCGGATTCTGGGTTCCAGTCGAGGTCCACCGGTGGCCGTGTGTATTGTGTCCTTGTCTCCCCTCGTGGACAGCGACGAAATTTTGCAACGTCTGGTTGGCTGCAATCCAGACAGTCATGTACACCTTTCCGACAGAGGCTTCACATTTTTGAGCGTGCCCAAATTGAACAGTCGATTTTCCTTTGTCTGTCCACCGTTCGACGACCTGTTGTTCGCGTTAGACGCCGCCAAGGCAGCCGATCTGGTATTATTCTTGTGGGATGGCGACAACCTGGTGCCCAACGATTACTGTTGCAATTTGTTGTCGGCAATGCTGGCCCAAGGAATGCCGTCCCATTACAACGTTCTGATCAACCCGTTCGAGCGACGCGGTAAACTGGACGAAAAGCCCAGGCGGTTGCTTGAAGCGCTGGCCGAAAAATGGGCGCTGTCCGGCAGAATTGTCAAACTGGAAACGTCGACTGAACAGTGCAACCTGCTGCGACTGATGGC
>TrinityLAB_DN218143_c0_g1_i1 len=517 path=[0:0-516]
TTATGTCTGAGAAAGAGAAGAACTACGTCAGTTATTTTACATTTAAAAACATTGCATACAGTGACATAGATTACAACAAAATATTCAAAGGTGAGAAATTTGAATTAAAAGAGAGCGAATACACAAAGGAATTTAAAAATATATTTGGAAAACAAATGAAGAGATCAAAGAAGTGTCAGAGAGAAATAGTGGTGGGTGAGTTTAGCCAGGACGTGGCAAATAAAATGTTTTTTGCAGACAGTTTGACAACACTTGCTGCATTGAAATGCGTGGACATTGTGGATGAGACGAGAATTGAAATAGAAAGCGATTTGTTTGAGAATTTGTTTTTTAAGCTGACTGAAATAAAAAGAAACAGGGAGAATTTTATTAAGTTTGTTAGTTTGGCTCATGAAATGTACGCTTGTTTTAAAGGCAAGGAAGAAATTTTTAACAATTTTTTGGTTGAATTTTTGCAGAAGTTTGAAGTAAAAGAGGATGTTGCAGCTGAGCTCAATGTGTTTTTAGACGCTGTTAT
>TrinityLAB_DN218195_c0_g1_i2 len=697 path=[0:0-663 1:664-696]
CGGCAGTCTTTAGTGCTTAAAAATGTTGTTGAGTTTTTTATTTTAGTCCTAGTAATTAGTACAGACCAGAACATGACAATAAATGCTCATTTTCAGCTGCAGTCATCAACAAAACATTCAAGATTTGTTTGGTTCAGTCAGTAGCATTGTTTACGATCTCCTCTATAACATGATTGACTGGTGACATGCCATGAAAACACTCTATTTTGATTAGGCCCTTGGTGCAGAGACAAATGCAAACCTTTGATTTGGACGTTTGGGAGAATGGTCACATCAGTATGCTAAGCGATTATCAATCTTTTGTGCCGACGGAAGAAAGTGACACAGCGAGGAGAGGATGTGAAGGCACGTTGTAAAGAAGTGTGACAGTGTGAAGAATGAGAAGGGAAAATAGCAGTGTGAAGAAGATAAAGAGTGAGCGGGCGAACATAGTTTGAGGCAGACGGCAAAAGAAGCCCTTGAGGCGTGGCTGACAGTCTGCAGTCGTGGGATTTGTTGCTGTGACAGCCTTCGTCATCGTCACCTGCATCTACTGCGCTGAGATCTGCCTCATGACTCAGCACCTCAGACACTGTCTCTACAGGACTGCTGTGGTATCAACACTTTAAGAATAGAGAAATGACAGCTGATGAATCCAAAGTGACAGGTGAATAATCATAGTGAGACTGTCTCTTATACACATCTGACGCTGCCGACG
>TrinityLAB_DN218212_c0_g1_i1 len=600 path=[0:0-599]
AGGGTTGTTTTTTTTTTTAAAGTGCAGTGATGAATTTGAATTGAAATTATTTGGTAAATATTCATTCAATGAAGTAACAGTCAGCGACGAGTCATTGAAGCCAATCATAAACATTACAAAGACGGGCATAGTTTCACACACAGCCACAAAGGACGATCTGGGTCACTTTGGAAAGTGCAACACCCCAATCGTTGAGAGATTTGTGGCCCACCTGATGCAGCACGGCAGAAACAGCGGTAAAAAGAGACTGGCAATAAAAGTGTTTATGAAGGCATGTGAAATAATGGCCAAGAAGGGAAGCAACCCAATACAGCTGATGGTGGACGCAGTGATAAATGCAGGGCCAAGGGAGATTTCAGCAAGAGTGGGCAGAGGCGGAAACATGAAGAGGGCATCGGTGGACGTGAGTCCGTACAAGCGCGTGGCAAAGGCATTGCAGTATTTGGGAGACAGCGTGAGAAACCAGGCATTTGGAAACAAAAAGATGAATTTGCCTGAGATTGTTGCATACGAAATAATGGCGTGTGCAGCGGCAAATCCAAACAGCATGGCTTTGAAAAAGAAGGAGGAAGTAGAGAGAATAGCAAAGTCAAACAGGTG
>TrinityLAB_DN218336_c0_g1_i1 len=517 path=[0:0-516]
ACGAAAGTCATTGGATCAGCTTGCCCGCGAGGGCTTCGGCCCTGCCTCGTTCTACAACCCATACGTCATCCATCCCAGACGAACGGACCACTGGGAGATTGGTCGGTCGCAGGTGGAAATTGACTACGACCAAAAGTTGGGTGCCGGCGCCTTTGGTGCCGTCTACAAGGGCAAACTGAATGGTCGACTGTCAGGCAGCAAGTTGTCCAACTCTCCGGTGGCTGAAAACTGTACCAGAGCCGAGGACTGTCTGGTTGCCGTCAAAATGCTTCCCGAGTACGCTGATGACAGCTCAAAGTCCGATTTTCGCAAGGAAATCAACTTGATGAAGCGTCTGGGCTACCACGAAAAGCTGGTCAACATGCTGGCCTGCATTACGGTCGACGAACCGTTGTGTTTGATTGTCGAATACTGTTCCGACGGAGACCTACTGCACTACTTGCGAGATCGGCGTCAATACATGCTCAAATTGGAACAGAGTGGCGTGGACGTGGCCAATGTTGACGACAATGCGGAC
>TrinityLAB_DN218393_c0_g1_i1 len=688 path=[0:0-687]
AGCACGGCAGAGCCGACGACCACGTGCTTGTTGCTGGCCAGCAGCCACGACGACCGACTGCTGTGCAGACCAACTACTATGGCCAGCCGTCGTCGCTGGTGCCCGACCTGTGTCGCCAAGCAAAGGATGTGGGCAACTGCTATGGGAGTACACTGAGTTGGTACTACGACAGCGAGCGAATGCAGTGCGACACGTTCAAGTATACCGGATGCGGTGGCAACAGCAACAGGTTCACGTCGGAGGAGGGCTGCCAACGAGCCTGCGGACTGTACAGGGACCAAGACGTGTGCACTATGGCTGCCGACGAAGGGCCTTGTCTAACGTTCGTGCCCAAGTGGTACTACAACGCTACGACCAACCAGTGTGTCAGCTTTGCCTACGGCGGTTGCGAAGGCAACGGCAACAGGTTCAGCAGCAAGGAAGAATGCCAAAATGCCTGTCACCGACAGCGGTCCAGCGAGTCACGACCTACCGACGTATGCTCGATGGAGCGAGACCCGGGACCGTGTGTCGAGCCGATCAGTCAGTTCTACTTCGACATGGCCAGCCAGCAGTGCAAGTTATTCACCTACGGCGGCTGTCGCGGAAATGGCAACCGCTTCAACACCAGAGAGGAGTGCGAGTCGCGCTGCGGTCAACAACTGCAGACCACCGGCTCGGCGGAAGACAGCGCGGTTGGCCGGACGCC
>TrinityLAB_DN218457_c0_g1_i1 len=1293 path=[0:0-1292]
GCAGATACTGCAATGGGTTCTTGGGAACCGGAACATTGCGTTCTCGGCTGCAGTAGCTCTGGTCGTACTTAGCGGTATACTTGCAAGTCGTATGGGTAGCGAGTTCATTCCCAGCCTTAGTGAGGGCGACTTTGCGATGCAGGCTATGCGAGTGCCCGGAACGAGCCTTACTCAGTCCGTCGAGATGCAACAGCGCCTGGAGAAAGCGGTAATAGCGCAGGTCCCAGAAGTAGAGCGGATGTTCGCACGCTCGGGTACTGCAGAAATCGCATCTGATCCAATGCCGCCTAACGCCTCTGACGCCTACATAATGCTTAAGCCTCAGGATCAGTGGCCAAATCCCAATAAGCCTCGTGATGAGCTGATCGCTGAGGTGCAGAAAGCCGCAGCAGGTGTCCCGGGAAGCAACTATGAGTTGTCCCAGCCGATCCAGTTGCGTTTCAACGAGCTGATTTCGGGCGTGCGTAGTGACGTTGCGGTGAAAGTTTTTGGCGATGACATGGACGCGCTCAACAGCACCGCCAACAAAATCGCGGCATCGCTTAAAGCGGTACCGGGCTCATCGGAGGTCAAGGTTGAGCAGACTTCCGGCCTTCCTGTGTTAACCATCAACATCGACCGCGAAAAAGCAGCACGCTACGGTTTGAACATCGCGGATGTGCAAAACTCAATTGCTATTGCTGTGGGTGGCCGCCAGGCAGGTACATTGTATGAGGGCGATCGTCGGTTCGATATGGTGGTGCGACTGCCTGAGACCGTGCGCACTGACGTAGCGGGTATGTCCAGCTTGCTGATTCCTGTGCCTGCTAATGTTGCTCAGGATGCTAATCAGATAGGGTTCATTCCTCTGTCCCAAGTCGCTAATCTTGACTTGCAGTTGGGCCCGAACCAGATCAGCCGCGAAAATGGGAAACGGCTGGTAGTAGTTAGTGCAAACGTTCGAGGCCGTGACCTAGGCTCGTTCGTTGAAGAAGCGACTAAGTCGCTGGCTACTGTGCAGATCCCAGCAGGCTACTGGACTACCTGGGGTGGCCAGTTTGAGCAGTTGCAATCAGCAGCCAAGCGTCTGCAGATCGTTGTTCCAGTCGCATTGCTTCTGGTCATGACACTGCTGTTCCTGATGTTCAACAACTTGAAGGATGGCATGCTGGTCTTCACCGGAATTCCATTCGCACTCACCGGCGGTGTAGTTGCACTGTGGTTGCGGGATATCCCGCTGTCTATCTCGGCGGGAGTTGGCTTCATTGCGCTGTCCGGTGTGGCAGTTCTAAACGGCAGATCGGAAGAGCGTCG
>TrinityLAB_DN218484_c0_g1_i1 len=659 path=[0:0-658]
GCCGGTGGTCCAAGAATCGCAGATGGCGTTGGCCAAATCGAAGGGAGTAACCGGAAGTGATTTTGGTGATACTATATTTTACGCAGTGGCCGGAGTTTGTTCCCTAGCTGCCGTGTTAGGCATCGTGTTTGCCAGTTTCTCCTTCGCGCGTTTGCGGAATCAGTACAAACAGTCGCAGATGAATGAATTTCCTTCGTTCGGTTTTGGTGGACTTAAGAAAACCCGCAGCCCGGATAGCGTTGTCGCCATGGACTCGAAACTGGCCTCGGCGGCTCAGCTCTACCACTTTCAGCATACCAAACAACAGATAATATCCATGGAAAACCCCGCATGTGACACCAAAGAGGCCGTTTCGGACGATTCTGAATTGGAAGAAGACGAAGGCGACTATTCCGTCTATGAATGTCCCGGTTTGGCGCCGACGGGAAATATGGAAATCAATAACCCGATATTTTTGAAAGCAAAAAATGGGTCTACCACTCCGTCGACTAAAGGTTCAGACACAGTGGTGAATGATGAATCGACCTCTGCAGACATTCATTCACGTTGATATATATATAATTTACTTATATATACAAATGTGAACGTGGCGCTGAAAGTGAATCATCTTGGAATTCCCTAATTCACGATTAGTGTTCCGGAATACGTTTATCTGTTTG
>TrinityLAB_DN218487_c0_g1_i1 len=1403 path=[0:0-1402]
GGACAACACGTGGCAACGGGACGTGTATTGTCGCAAACGCGCACCAGCCAGTTCAGTCAACGATGGCCCGTTTCGGCGTCGCCAAGAAGGCGAACAAAAATGTGCCCGTCTTCAGCCACGAGTTTTTCATCCAAAACCATGCGGACATCATGTCCTGCGTGTTGCTGGTGTTCGTGGTCGGCATGAACTTCAAGGCTACCAGCAATCTGTGCTCGATGTTCGTCACCTTCCAGCACAATGTTACCACGTTCAACGACGAAGGTCGTCCGGTCGTCTGGGAGTACCTATGCGGCGTCAAGGACATGGCAACGGTCTTTTTCTACACACTGGCCGCCATCGTCGTGCACGCCATCATCCAGGAATACGTGGTGGACAAGCTGTACCGCAAAGTGCATTTGTCCAAAACGAAAACGGTCAAATTCAACGAATCCGGCCAGCTGGCCATATTCAGCTTGTCGTTCGTGCTGCATGCCGGATACATAATCAATACGAACGGCTACCTGTCACAGATCAGCTTGCTCTGGACTGGCTATCCGCAGACCCATCGACTGTTGCCATTGGAGACCAAGTTTTTCTTCATCATCCAGATTGCCTACTGGTTGCACACGTTTCCGGAATTGTATTTGCAAAAATCGAAGAAGGACGAAATACGGACGAAAAGCATCATTAGCATTATCTATTTGATCTTCATCGTCGCCGCCTACGTTCAGAACTTCACCCGCGTCGCAGTGTTCATTCTGCTGCTGCACTACGTCTCGGAATGTGTCTTTCACTTCTGTCGACTGGCCTACTTCCTGGACAAAAAGCACATCGCACTGCCAGGCTTCCGCTTTTGGAACATTCTGTTCGTGGTCATTCGACTGGGCTGCGTCTGTCTGGCCGTGCTGACCTTCTGGTACGGCATGCGTAGCCACGAGGCGCCGTCGGTGGATTTGGTGGCCGGCAATTTCAATACCAAGTTTATACGGCTCAACTGTCTGCTGGCCCTATGCGGTTTGCAAGCCTGGATGATGTGGAACTTCATCAACTTCCATCTGCGACGTTCCCGGGAACAGTTTGGTGTCAGCAAATCACGTTCCCAATTATTCAAAATGCCGAATAAGAAGAAAGCTAACAAAGGTGTGGACAAAACGTTGACCGAAGCAGACCAACAGTCCGCCGGTCGGGTGTTGCGCTCTCATAAGGTGAAATGAGATTCTGTATGCTGGTGCCAGGGTCTTATGATACAGTTTAAAACTACCTTGGCTATACCATTGTTTCTTAACATACGTAAATCCTGTTTGCAGGTGGTTATTCCCTTCTATAAAACTGTTACTATTCCGTAGTATTTTCGTTTTTTTAAAATTGGTATAATGCTCGTTTATATTTGTAATGATGTGCTTGGCTGAGTAAACGATACTCCA
>TrinityLAB_DN218496_c0_g1_i1 len=701 path=[0:0-700]
CCAACGTGGACGTCTACTTTTCGCAGCAAGTTGTGACCAACGCGTGCGCCACCCAGGCATTGATCAATCTGTTGATGAACTGCGATCCGACCGACGTGGAATTGGGTCAAATTTTGGCCCAGTTTAAATCGTTCACCGCCAACATGGATCCATCGACTCGCGGACTGTGCTTGAGCAACAGCGAGGAGATTCGAACGGTTCACAACAGTTTCGGTTGTCCGCTGTTGTTGGAATGGGAGTCGCCGGAAAGTAGCGATCAACAAAAACCGTACCACTTCATAACCTACGTACCGAAGGGTGGACACGTGTTTGAAATGGACGGTCTGATGGCAAAGCCGGTCGACCTGGGCGTCATGCCACCGGACGGCGATTGGTTGAAAGTGGTCCAGGCTCATGTGCGGCGGAAAATTGAAAAGTACAATGCTGAGGAAATTCGATTCAACATGATGGCCGTGGTTCCGGACAGGAAAATGGAACTGGAAAAACAATTGCAGCTTCTTATCGAGAAAAATGACCAACGAGCCATCAGGCAAGTGAAAGATATGATTTGCACTGAACAAACAAAGAAAGCATACTATCAGTCTGAAGTGAATCGCTATCGTCACAACTACGTGCCGTTCATTGTGGAGTTGATGAAAATATTGGCGGAAAATGGCAAATTGTCGCAATTGATATCCGAATTTCAGATAGTGGAAGATGCA
>TrinityLAB_DN218403_c0_g1_i1 len=562 path=[0:0-561]
GCATAAATGCTGTTGATGTGAAACAGGGCGAAAATAAAATGTTGCTGGGCACAACAAACAATTTCAGTGTATTTGATTTGAATAAAGAGAATTACACGTACAAGAACAACATGGGATTCAAAAGCAACAAAAACATTAAGAAAGTCAAGTTCAACAACAATTTTGAGTATTTAATAGGTGGATGCACCGACGAAGAAGTATTTGTAGATGATATCAGGGCCAATCAAAGAATAATATAGCTTAAAACCCAGTAAAAATGCATTTCATTTCACAAATACAAAATATACACGGGTGGAAAAGAATTTAGTGTATTTGATATGAAAAATATTTCAAAGGCAATGAGGGAGTTTGAAACAACTTCAGACATTTTGAGCATGGACGTTGTGGAGCACAAAAACAAAGTCAATACAACACTTGGAACAGCAGATGGTGTTTTATATTTATTTGATGACTTTAAAATGAGGGATATTTATTATAATAGAAGAATGGGTCAGGTATATAATGTTGAGCACAGTGCGTGTGGGAATTACGTGGTTTCTGGCTCAGACGATGGAAACTTGAG
>TrinityLAB_DN218406_c0_g1_i1 len=583 path=[0:0-582]
CAGGTGAACATTTTGTTCTAGAAAATTATGAATCAGACGCAAAAGAATACGAAAACAAGAAATTAAAGTGGTTGATAAACACAATTAAGGATTTAGAGTGCAGGGCATTTTTAAAATTTGGGAGTGTTGCTATGTCAACTTCTTCGAGAAGTTTTGAGATACAAAATGAGAAAGACACCAATAGCATAAAACAAACAAATAAAATGGACGTTCACATTGAGCTGTACATTAACACTGATGTAGACAGATTAAGGGCAATGTTTTTAGATGAACAATTTATAAGGATGTGGGTGCTAAATGGGAAATATGAAAACAAAGTGGTTGTTTTTGACAACGTAGAAATAAAGGATGTTTATGAGGATAACAAACAAATAAGGTTAATGTTTAAAATAAACAAATGGGATGAATTATCAGTCGTAAAAATAAATTTTACAAATTGTGGCCAAACAGTAAAAACACAGTTGGTGTTGAACAATGTGCCTATTAATGATGAAGAGGGCATTAGGTACATTTGGGAAGAAAGAATTTTTGGAGTTATGTGCAGGATGTTGAATTGTTGCATTAAAAAATAAATTTATGGAAG
>TrinityLAB_DN218520_c0_g1_i1 len=546 path=[0:0-545]
CTAAGAACAAAGCCAATATTTCTAAGCACGGCATCGACTTTAACGACGTCCCAGATATTTTTCGGCATCCAATGCTGGCCTTACGCGATGATCGGGCAGATTATGGCGAAGAGCGTTGGATCAGTATTGGCTGGATCAAATTGTTAATGGGTGTGGTCGTATATACCGAGCGGTGTGGTGATGTGATCCGTATCATCTCTGCGCGAAAAGCAACCAAGAAGGAGGCCAAATACTATGACGCAAACATCGAAAACTGATTGGGAGCGCCTGGCCAACATGAATGATAAAGAAATCGACACCAGCGATATTCCTGAGCTGGACGCCGAATTTTTCCGACGCGCCGAGTTACGTGTTCCTGTGAAGCAGGCGGTGACCATTCGACTGGATGCCGATGTTCTGGAGTGGTTCAAAGGTCAAGGCACCGGATATCAGACACGTATTAATCAATTGTTGCGTCAGTACATGCAAGCCCACCAGGGTTGAAGCGCATTCAATAGAGGTCAAGCCGTAAAACACCTTGTAGGAGCGAGCTTGCTCGCGAAGAAC
>TrinityLAB_DN218643_c0_g1_i1 len=724 path=[0:0-723]
CGGAAAATATGCGCTATACGTGCCGCTGTAGGTCAGGCTTCCATGGCAGCGGCTTTACCTGCAGACCTGACTCAAAGGCGCGCGGCAAGAGTCTGATTTTCTCGCACGGCATGACGCTGGTCCAGCGAGGATTGCAGCCCGAAGACTACGGAAAACAACTGGTCGTGGTGCCTTTCCAGATAGCCGTCGGCGTGGACTTTGACTGCCAGCAGGAGAAAATATACTGGAGTGACGTCAGTGGCCACAGCATCCGGACTGCCAATTTGGACGGCTCCAATATTACATTGCTGTTCGACCAGGACCTCAGTTCGCCCGAAGGCATCTGTGTCGATTGGATAAACGGAAATCTGTACTACGTCGATTCTGTCAGAGACGAAATCGGGCTGTTCTCTTTGAAAACCAAAAGTCGACTGCCGATCGCGACAGACGGTCTGTACAATCCCAGAGCACTGGCTTTGGACCCAGTCGATCGAAAGCTCTACTACTCGGACTGGAATCGTCAACGGCCCGTCATTGGTCGTCTCAATCTGGACGGAACCGGACGCGAACCGTACGTAACAAGCGAAATAGCGCTGCCCAATGGTCTGGTCGTGCTGCCCCGACGACGAGAACTGTGCTGGGCAGATGCCGGCCTTCAACGTCTCGAATGCATGAGTGTATCGCATAGCGGCGGCCGTCACGTCGTCCACGCCCCTCTTGGCTACCCGTTTGGTCTTACTGTGCT
>TrinityLAB_DN218652_c0_g1_i1 len=601 path=[0:0-600]
CCGCTGAAATTGTTGTGTAGCGTTGGTTCAGCCCAGCTGCGGAGGTCCTACTCGTCTTCGCCGGGCTTCAAAGTTGCCGTGCTGGGAGCCAGCGGTGGAATCGGGCAGCCGATGTCGATGCTGCTGAAGATGTGTCCGATGATCTCGCATCTGTCGCTCTACGACATCGTCAACACGCCGGGCGTCGGTGCCGATTTGTCGCACATTTGCACGGCAGCCAAGGTGTCGGCATTCAACGGAAAAGACCAGCTAAAGCAGGCCTTGGACGGCGTCCATTTGGCGTTGATACCGGCCGGCGTCCCCAGAAAACCAGGCATGACTCGCGACGATCTGTTCAACACGAATGCGTCGATTGTGAAGGAACTGATGGACGGCATTGCCCAAGCAGCTCCGAAAGCTATGATCGGAATCATTTCCAACCCTGTCAACTCGACGGTGCCCATTGCTGCAGAGGTTATGAAAAAACGAGGTGTCTACGATCCGAAACGTCTGTTCGGCGTTACAACGTTGGACGTGGTACGCGCCAACGCTTTCATTGCTGAAGCCAAGAGATTGGACGTCAGCAGCGTCAACTGTCCAGTAATCGGTGGTCATTCGGGGA
>TrinityLAB_DN218630_c0_g1_i2 len=506 path=[0:0-462 1:463-505]
GGGGATTCATGTAGAGTTTGCTAGGTTTAGGATTTTGAATATTATTATTGTTTGTAGTTCATTATAAGGAGATGGTGGCAGCAGCAGAGTTATTCTGGTTTTATTCTGATTTGCATGCTTGGTTAACAAATGGAAAAATAAAAACCAGTCCCTGAAGTATGAATAGTCCAGCTGCAGACATGACAACATCGGTAAGACAGGGTTGATTTTCACAGTTAGGTTTTCATTTCAGAATCGTTCAAAACAAAGTTAGATTTGTCTCCTGACATAAAATCGGCGTATTCTGGGAAGGTTCTAGATTTTAGATTCTAAGTTTGTGAATGCTGTTTCTTGCTCTTAGCAGCTTTTCTTTCGTCATTAGTCTAAAGCACAGATATATTGAAAGTTGGGTGAAGATAAATGGCGGTTTGTAAGGTTTTTTTTTACAAACAGCTAAAGCCCAAACACCACACATGAGCAGCCAGATCGGAAGAGCGTCGTGTAGGGAAAGAGTGTGGTCACGAGTG
>TrinityLAB_DN218749_c0_g1_i1 len=623 path=[0:0-622]
CTAAAAATAAACAACGTGTTTAGCATAGGAAAGGAAGAGGGCTTAAACAAGTTTACAAACAAATTTAGAGAGGAGTTGGTGAGTGCGGGATACAACGAGGTTTTGACGTTGACACTGCTGAACAGGGAAGAAAATTGCATGAATGAAAAAATGGCTGAAATTTTGCATACCAAAAGCAAGGAGTATGAAGTGGTCAGAACAAGTTTATTGCCAGGTATATGGAAAAGCGTAACAAGCAATTTGAGCGTTAAGCTGCCACTGAAACTGTTTGAGGTGGCGGACGTTGTCATAAATTTTAAGCACGAAAAAGATGCCAAGGCACTCAATAGAAGATTTATGAGTGGCGTTTACGCGGGAAACAGCTCAAAACTTGAAGAAATTTTGAATTTGTTAAAGTTTTTATTCAAGAAAATAAGCTTAAATGTCAAGTTTGTTAGCATAAAAGAGGGTAAGTGTGAAAATGAATATTTAAGTGAAAAATGCATCAATAGAGCGTTTATTGAAAACCAAAGTGCGTACATTTATGTAGAAAACAGGTGTGTGGGTGTTTTTGGTGTTTCACACATGGACGTCAATGACCTGTTTAAAATTCCACTTCCAATGAGCAGATCGGAAGAGCGTCG
>TrinityLAB_DN218795_c0_g1_i1 len=929 path=[0:0-928]
GCTCTTCCGATCTAGTGGACTACAAAAAAATTGAAGCAAAATTTTCACGAGTACTTTGAAAGCAAAGGCCACGTCACACTGCCAAGCAGCTCAGTCATCCCCTACAACGACCCAACACTTTTGTTTGTTAACTCAGGAATGGTCCAGTTCAAGAACATTTTTCTAGGAGAAAAACCAGAGCATAAAAGAGTGAACACAGTGCAGCACTGCATCCGAGCAGGCGGCAAACACAACGACTTGGACGACGTGGGCAAGGACAACTACCACCACACGTTTTTTGAGATGATGGGAAATTGGTCATTTGGAGACTATTTCAAGGAGGAGGCAATACGCTTTGCATTTGAGTTTTTAATTGACGTGTGTAAATTGGACGTGGGCAGAATTTACGTCACAGTGTACGATGAAATGGACGCAGACAGCAGAGGCATCTGGAAAAAGTATTTGCCCGAGAGCAGAATAATAGCAAGCGGGGTCAAGGACAATTTTTGGGAAATGGGCGAGTTTGGCCCATGTGGTCCATGCACCGAAATACACTACGATAGAATTGGAAAGAGGGACGCATCGAGCTTGGTGAACCAGGACGATCCAAACGTGTTGGAAATATGGAACATTGTGTTTATGGAGTTCAACAGAACGCCAAAGGGTCTGGAGCAGTTGGATGTTAAGAAAATAGATACAGGAATAGGATTGGAAAGGTTGTTGAGTATTTTAAACAATGTTAAATCAAATTATTTGATTGACACCTTTCAAAGCATCATAAAGCTGGCAGAAGAAAAAAGTGGGAAAGTTTACAAGGACAGTGAAAACAACAAGGAAACAGTTGCATTTAGAGTCATTGCTGACCACTCAAGAACTATTTCAATCTGTGTGTTTTATGGCGTTGCATTTTCTAACGAGGGCATTGGATACGTTTTAAGGCGAATTTTGAG
>TrinityLAB_DN218743_c0_g1_i1 len=722 path=[0:0-721]
CGATCCCTTAATGAAGCAGTTCAAAAATTATCAAGGCCTCTCGCCCATCGCCGATATCAAATTGTCTGTGCTCAATGCCAGCATTGTGCTGGTCTTGTTTCAACGAATTCCTGTATCGAAGTGAAGCCATCACTAATTGCAAAAATAGCTTCTGAATGTGCTTCCATGTACTACGACGCGAACAAAATACTTACAAGGGAAGGCTTAAAAAGCATGTTGGATAAGGAGTGGATTGTGGTTACGTGCGCAAAGTGCTTTGCGTTCCAGGCGTTGGCCCAATATCATCAATCCTTTGAGGCCAAGGAAGCCAAAGAAATAGGCGAAGAGTTGGCCAGATTACAGTACGCCGATGAGCTGATGGGAATGGCGCAGGAGAAATTGTCCAGCACGAATGGGCTGCTGTTTCATGCCGAAAAGGAGGCCATCCGCAAAGCCCATTTGGCTGCCAAGAAAGACAACGACTTTATTTATCACGAACGCGTGCCGAACATCAAAGCCGTGTCGCCAATCCAGAAGATGCCCATTGCCAAGATCAATCCTATGCCGGCCACGCTGAGCGCCAGGCATCGAGATTTGTTCGAAAAATTGGTGCCCATATCCGTGCAACAAGCGGTGGCCTGCTTCGATGTGCGCAAATCGGAAGTTGTCAACCGAGAAATCAATAAACTACGGGAATATACGAATATGCTGAACGACTTATTGGCGTCCCTCAATTTGCCGAC
>TrinityLAB_DN218889_c0_g1_i1 len=1004 path=[0:0-1003]
GGCATACGAGATCTTAAGCCGTGACTGGAGTTCAGACGTGTGCTCTTCCGATCTGGCACAAAAAGAAGAGGTGTAGATATTATTCATCACTTCTCTTCATCCTTTTTGGAGTAGAATGATACATTTTAACATGTTTTATCAGGCCAATTAACTCAGTACTCGGTAAATAGGGATTAGCAAAATGTCTATCTTTGGGCTAAATCACTATACACAATATAAATCACGATGTATTAAAAGTAATCAGTTGCACATAAAATCTCTTCACGAATTACAATACTGCCACAGGAGGTCTCTTTCTCTTAACACTGGATTTCTTAACAAAAAAGATCCCAGCAACCTAAAACAACCCCAAGCAAGAATCTACAGGACAAAATAAAAGTGAAATTAAAAAGGTGCTTTATTTTGCTTAATGCAAAAATTGTAAAATAAAACTGACAACCTCAAGTTAAAGACAAAAGTCGAGATAGAAACGACTGAGCAGGAACAACAACACCAGGAAGCGAATAATCTCAAAACCATTTAACCATTTCTGTCTTAATGTGCTGTGAATTTTAAAGAAACCACAGAAATTTAGAGTGGAAAACGTCTCCAAGTCAGCTGTAAAATCCCTGAACAAGAACAGTTGCATCAAAAGTCAGTAAATGAGATGCAACAGCTTGATATTGCCGTGACAGTTCGCCCTCGATCACGATATAGCTTTTTCTTTTTTTAAACCATTGTGTGGGAAAACTTGTGATGCATCTCGTATATTTGATATCACTTCCTGTCATAAACACGCAGAGAGATGACTGTATTCATACCTCCAAACTTACATTGTTGTGCTGCAACCGTAAACTATAGTGTTTTTTGATGGGATTTAATGTGATTAACACAAAATGGCACATAACTGGGAAGTAGATTTAAAATAATGGGCTTATTTAACAACATTGTTGAGCTGCAAAAGTTGCTCTTTTAAAATCAGAAGCAGCACTGCTCAGCTGAACCAAACGTATACTTTGTAACCC
>TrinityLAB_DN218860_c0_g1_i1 len=540 path=[0:0-539]
GTTGTCGCGAGATCGATCCCCACTTGCGTGTCTGTCAGTTCAGCATGGCTGGTGACTCGTCAGACCTGTCGGACCTGGTCGAAATTCGAATGGTCATCACTGACCAGCCGGAAAGTACAATGCTGCCCGAGTTGAACAAGCTGTTGGCAGAGTGTCGCGAGAAGCAGTCACGACTGTCCGAGATGGAGGTGGTTTGGTGTGGGAAAAAGATCAACTTTTCACGGTCCAGTCGGGCGGCCAGTTTCTACAACGGTCTTTTGGAGTTCGACCGTCAGATCAAGTCCGTTGAGTGCGTCAACGCCAAGCTTCGAATGTACGAACAACTGTTGAGCGACTGTCGCGACATGATGCAGTCCATCCGAGACGAGTCGAAGAGCGAAGTTTTCAAAGTCAAGGCTGCCGACGGAGAAGATTACAGCCGACTTTCGCAGCCCAATTTGATGTACCTGTATGTGTCCTATCTGAGGTTGACGAAGAGCATTGAACGCTACGCGGTGGTCATCTGGGAAGCTGGCCAGAAGGCGCAAAAGCCAAAAGAGG
>TrinityLAB_DN218838_c0_g1_i1 len=657 path=[0:0-656]
CGGCATACGAGATCTTAAGCCGTGACTGGAGTTCAGACGTGTGCTCTTCCGATCTGAAAGTAATAGAAAAAAAAAACGCTTTTTTTCCCAAACCCAAGCAATACAATTTATGGGAGATTCTTTTCGTTACTTCTCAGTTAAACAATAATTTCTGAAAACAGAACACCATGTTGAATATGGCCCCGATATCTGAAAGTATATAAAAGGGAAGTCTGGCTCCCAAACTCAAAGTCAAGTTACTAATCAGTGTTCACCGAGTTCACACATGCCATGACTATTATTATTAAAAAAATCTGCATACGTTTTTCCATACATCTGCATAATTAACTGATCGGAGTTAAGAAAGGCAGTCGCTTTGCTCCTTGCAATGCTTTATGGAGTCATTGTTTGCTCTGAGTTTGGTTCGAATTCTGCAGCTCAAGAAAATCAGGTTCAACAGGAAACTAAAAGCACCAGCAATGAAGAATGGCTGCTGTGTTTAAGCCTTGCTTGTTTATCCAAAACAACCTGTGGTGAACTTCAGACTAGATGTGCACACATGGAGGGAAAGGGTACTTTTTCTAAAGGATAGTTTTGTTAGTTTTTCTTGAATCATATACCAGAGATCGGAAGAGCGTCGTGTAGGGAAAGAGTGTGGTCACGAGTGTAGATCTCGGT
>TrinityLAB_DN218953_c0_g1_i1 len=512 path=[0:0-511]
CGTCGTTCTCTTCCGATAAAAGATGCAGCGGTTCGTGGCCGGCAACGTGTATGCCCCACTGCGGACTTTGAGTTGTTCGGGATGGTTGGCTCAACAAAGACATTTCACCTCCACACACGAGTATACAATGTTGCCTTTGGACAAGGATTGGGAAAAGTTGGCCGCCAAGGCATTGAAGGGCAAAGATCCACAGTCATTGATCCGCACCACGGCTGAGGGCATCAAACTGAAACCCATCTACACCGTAGACGATACGAAATGTACAACGAACGAGCTGCCGGGTGTGTTTCCGTTTACGCGTGGTCCATATCCTACCATGTACACCAGTCGACCGTGGACCATTCGTCAGTATGCGGGCTTCAGTACTGTCGAAGAGAGCAACAAGTTCTACCGGGCTAATATCAAAGCCGGACAGCAAGGTTTGAGCGTTGCTTTTGACCTGGCCACTCATCGAGGATACGACTCGGACAATCCTAGAGTTCACGGTGACGTGGGTATGGCGGGAGTGGCTG
>TrinityLAB_DN218938_c0_g1_i1 len=648 path=[0:0-647]
ATTTTTAACGCCCCGCTTGGGGCGTTTTTTTTGCCTGCGGTGCATGCGACCGACGGTCGCAGTTGACCCTAGAGTTACTTCAGCCTTCAGACTTTTCCCACTTCCGAAACCGCCGCCATAGGGAAATGGGCGCCTTCTCTCCCCTAATTCAAGAGGTAACCCCCCATGCGTATTCTTGTGGTTGAAGACGAGCAGAAAACCGCCGACTACCTGCAACAGGGCCTGAACGAAAGTGGCTACGTGGTCGACTGCGCCGCCAATGGTATCGACGGCCTGCACCTGGCCGGGCAACACGCCTATGAACTGGTGATTCTGGACGTGAACCTGCCGGGCAAGGATGGCTGGCAAGTACTGGAAGAATTGCGCCGCAACGGCACCCAGCGCGTGATGATGCTCACCGCCCGTGGCCGGCTGGCCGACAAGATCAAGGGTTTGGACATGGGCGCCGACGACTACCTGGTCAAGCCGTTCGAGTTTCCCGAACTGCTGGCCCGCGTGCGCACCCTGATGCGCCGCAGCGAGCACATTCCACAGCCGGAAGTGTTCCGCGTCTCGGACCTGGAACTGGACCCGCGCCGCCACCGCGCTTATCGCGGCGCCCGGCGCATCGACCTGACCACCAAGGAGTTCGCCCTGCTGCAAGTGCTG
>TrinityLAB_DN219038_c0_g1_i1 len=562 path=[0:0-561]
GTGGATTCAGACACACCCTAAATGCGTTTGCACCTTGCGCTTTGCGCATAGATCGTTAAAATAGGGCCCTGAGGTCAGATTCTGTAAATTATTTTGAGTTTTGCAGACAACTCATAGGGAAAGAGACAGCTTCCACATTTTCATTGTCCTCAACCACAGTTAAAGGCACTGCCCGTACACACGGTTTTCACAGATGTCGGTTCTTTATTTCTATCATGATACGGTTTTAACATATTGATGTGCGCAAGTGCTCTTCTGCGTTCAGGTGTTTGAACCACATAAGACACATCATTCACCTTCCTTTTCACCACATAAGGACCAGTAAATCGGTTTTGCAAAGATCTGCCAGGAATAGGCATTAGAGCTAACACTAAATCCCCCGGCTCAAAAAAACGTTTGACCGCACGTTGATCATACTGAACTTTCATTACTGCTTGAGCCGAAGTTAAATTCTCTAATAGCGAACATCAACAAAGGAAGACAATCTGCCCAATCTCGACCTGAGTCCATACAATGCGCTTTCAGTGTAGTTTTGAGCGTCTGATGAAAGCGATCCAGCGCA
>TrinityLAB_DN219066_c0_g1_i1 len=686 path=[0:0-685]
TGCTCTTCCGATCTGACTTTTGGAGGATCGACGTTAATTACGAACGAAATTATTCGTCTCACCTCTGATTCACCTAGTCTTCAGGGCTATTTGTGGAGCACCATTCCAGTTACCATGCGAGACTGGGAAATGGATCTGACGTTTGCTGTTCACGGTACAACCGGTAGCCTTTTTGGAGATGGTATGGCTATATGGTACTGTGAGCAGCCGGCCAAAGATGGCCCGGTTTTCGGCAGTGCCGATATGTTCAAAGGACTGGCCATTCTTCTAGACACGTACACTAATCATCCTGATGCTCATAACCATGCTCATCCTTATATTTCTGCCATGCTCAATAATGGTACACTGCGCTATGATCATGACAGAGATGGTACTCATACGCAACTCGGTGGCCACGATAAAGGTTGCACAGCTGAATTCAGAAACAAAAAGTACCCAACACGCGTGCTCATTCGTTTCGTTGGCAATGTACTTTCGGTTTATACTGATATCAAAAATTCCGGTTTCTGGGAACTATGCTTCTCCGTATCTGGTGTTTCTTTGCCCTCGAATTATTATTTCGGTTTTTCTGCGGCTACGGGTGATCTGTCAGACAATCACGAAATTGTTTCTTTGAAAGTTTATGAGATTGACTACGCAAGAGTAGAGAAGGAAAATTTTGATGCTTCTAAGGTATTGCCTCAGGC
>TrinityLAB_DN219181_c0_g1_i1 len=533 path=[0:0-532]
CTTTAGTCGGATAACTTATGGCTGTGTGAAAAATGAGGACTGTGCTGAGACGAACTCGCTGTGCGTCCAAAGGAATTGTATTGCTGCAGTACCAATTTTTCCCGATTTCTGTCGCACCTCGGCAGACTGCAAAATACGCGGACAACCGCAGCTGAATCAAGGCAGGGAATGCAAACACGGCCGTTGTTTTGAACTGCTAAAAGCACCAGGCACAGGACCATGTATAAATGAAAGACAATGTCCTGGTCAAACGGTGTGTATAAAACGTTACTGTGTACCAGCAGAGCCTACGAATCAATACTGCCAAACAAATGGTCAGTGTCCAGCAGGGCAACGTTGTTTATATGGGATGTGCTATAAAGCAATGTCCAGTACAAATGACCAATATTCCCATGACGATCACCTTCCCCCTCTTCCACCACCCGTACAATACGATCCGCCGTTCTACGATCCGTATGAATCAATGCCGATAGATCCGATAGGACCACCCTGTCATTCGACTCAATGCATGCCACCCCCGTGTGCTTCCGGAC
>TrinityLAB_DN219183_c0_g1_i1 len=555 path=[0:0-554]
CCTATTCATCGAAATGCAGGTAGACCGAGGTAATGGCGGCCCAGGCTGGGGGAAATAGCTATTGAAAACAGCGTTCGCCGAGCCTGCGGCGTGGGCAGGTCGCGGATTATAGCGAAGACTGCGCCCATGCACACCCGCTGTCTGGCCCGGGAGTCTTTCTTGCAACGCAGGTGTGTGCCAAACTCAACGCCTTTCGGGCTTGCCTACCAGGATTTATGCTCCCTTTGTCACCCAGTTTGCTACCCAGCCTCGCCGCCGCCATTTTGTATGCCGCTGCGACCCTCTATCAGGGCACTCGTCTGGCCCAAGGCGCCAAAGCGGACAAACGTCTGCTCGTCGGCCTTGGCGTGCTGGCCCTGCTGGCCCATGCCGCCAGCCTGTTCACCCACCTGATGACCCCGGTCGGCCTGGGCCTGGACTTTTTCAGCGCCGCCAGCCTGATCGCCGCGGCCGTCATCGCGCTGACGCTGCTGGCCTGCTACCGGATCCCGGTGGAGAACCTGCTGGTGCTGTTATTCCCCTTGGGAATGCTGACGGTGCTGCTCGCCCAGTTCA
>TrinityLAB_DN219205_c0_g1_i1 len=506 path=[0:0-505]
TGCGACATCATTCTGCGAGTCAACCACGTCGACACCGTTGACGTCTACCACAACGTGGCCGTCGAGGCGCTGAAGCGAGCCGGCAACGTGGTCAAGCTGCTGATTCGACATCGACCCCGAGGCTCGGAAGTGCAATCGGGCGCCGCCGCCGCCGGTCTGCCGCATCGAGTGGAAAGAATAGAGTTGTCCAAAGGCAACAAAGGCTTGGGCTTCAGCATTGCCGGCGGAGTGGGCAACGAACACGTTTCCAACGACACCGGCATCTATGTTACGAAAATTATCGACGGCGGTGCTGCCCAATGCGACGGGCGACTGAAAGTAGGCGACAAGTTGATGGCTGTGGGCAATTGCAGCTTGGAAAACGTGACTCACGAGACTGCCGTTGCCGCGTTGAAAGCCACGGCCGATCGAGTAGTGTTGTTGGTCTGCAAACCGGCTGTCGGCGGTGTCGATTGCAAACAGCCGTTGGGTGCCAGTTCTGTTGACAGTTCTTTGGAACGCAGCGC
>TrinityLAB_DN219211_c0_g1_i1 len=526 path=[0:0-525]
AGCCGTCGCTTGGTTCGTCAGAACGAAAACAAAAAATCCCATGGCTAAGTCTTGCTTTTCAACAACCAGCATCTACGGCATTATCGTATTGACCATATTCGCCACTGTATGTTCAGTTGGCCTTCTGCTATATCTAATTTTTGGCTACAAAAAGGGTCGAGAGCGATACGGGAATCGATTGTTGAAAAAAATTACGCCCGCCCCACAGGCCATCAACAGCGGATGCAATCCAAAGGATGAAATCAAAATCAGTAAGTCCCGTAGACATTTCCTTACTTTATTATTTAGGAGGAATAATATTCAATCTAATATCCGTTTTTTATACATTGTTTGTTTTGTCCACTATAATTAACTTTTCCTAACAGCTGATGTTGGCACGAATACGTCGATACGAAGACCTGACCGTAAGCACAGAACTGGTTCCAATTCTTCCAATGCAACCACAATTGAATCTTGCAAGAGTAACAAGACAGACAAAACTAGATCAGACATCAATCCGTTGAGCACCATTGAAATGGCCCACGAC
>TrinityLAB_DN219272_c0_g1_i1 len=881 path=[0:0-880]
GTGACTGGAGTTCAGACGTGTGCTCTTCCGATCTTGGAGAGCCCCAGCTTAAAGCTGATAGGCTACTGACCATGTTTAAAAAAGAGGAATACAAGTACTCTAGCAATAAACTGGCTAAAAGTGAAAGAAGATTGCTGTCATCTTAGTGAGGAAATACCAAGTTCTGTGCTTGACATCTTGCAGAAGTAAACGTTGCTCAAGGTTGCCGTACAAACGGCACTCTGCCCCCGTCATACCACTCTGTTACAGCTTAGCCAGTCCCTGACCCCGGTGACCCTGACCCGTTGTTCTCCACATGGTGAAACATTTGGAAGAAGTACTGCTGTCTCGCCTCACGGAGCAAGCTTTCTTAAACTAGAAACAATCAGAAGATGCACACACCACATAAATTCTTAGCTCTTTGACTCTTGATGTTGTTTGATTTGCCATCTTCACCCAAATTGTAATTCTTAATACCTCAGATGCACGGTGATCTCAGCTGAAGGAGGAAACAGAAGAGCGATACATTGCCCTGCTCAGTCATTTATCATAGGCAAACGGGAGAACCCTGCTTGTTTTCTGTCTGGGTAACTTTGCAGAGAACTTTCCATGATGGATCAGAGTCACAATGGGAATCATCCAGTGGTGTTCAATAGATGCTGCTCTTAAATTTTATGAGGATTTTATCCACCTTAGGCGTCAAAGAGGCATAGCCAGGCTTGTCTTTCAGTTCCCCTCTCTGCTTTACCACTACTGCTGGCCCCCTGAACATTCCTTAAATTTCCATTGAATCACCTGCAGTGCTGTTTAACCACCTGCACCCACCCACCAGTTCTCCTTTTCACTTCTGAAGAGCAAAATCAGGTACAGCTCTGGCACTTTTCTGCAAAATTTAAATGGAC
>TrinityLAB_DN219252_c0_g1_i1 len=631 path=[0:0-630]
CGTGTGCTCTTCCGATCTGTCGTCAGCAACATGCCCAAGTAGTCTGGATCCGCAAGACTACGATGCGGTTTTCTGCATTGATCCACTCCCAAGATCGCCATAGCTTCCGGTAGCGCGATCAGTCGACTTAGTCGATGGAAGCACCTTTCCCACCCATGACGGGCCTACCCCGTCAGGGCAGGCCTCTCACTTTTGGAGGTCTGATGAAAACTGAACTGGCTCTCTACCAGGCGTTGATTTCGATTAACGTCCCGGAACAGAAGGCAAATGCTGTTATTGAAGCTTTGGAGACCGACATGCTTTCACGTTTGGCTACCAAGGCAGATTTAACTGCTCTTGCTGCAGAGTTCAAATCTGAGATTTCACAGCTTGAAGTCAAGCTCACCATTCGCATGGGCGTCATGTTGTCTGCAGCTGTCGGTGTAATGATTGCTGCAATGAAGCTGATGCATTAAACAACCTTAAGCTCCACCCACCCTCGCGGGGAATACTTTCCCCCTAGGGCGAAGTGTTTCTCCGCTTTCTGTTATTTCGAAACTGGAGAATCACCATGAGCACTAATCAATCCAACGAAGCAAAATTCTTCGACCTTCACACCACTGGTATCGGTGATCTCAACCGTATCCGTGAA
>TrinityLAB_DN219373_c0_g1_i1 len=644 path=[0:0-643]
ACAAAGGCGAGGTGCTGGTGTCCAGAATTTACAGAGACGACATTGGACGCAATGCGGTCGACGCGTTCCGGGTGAGCGTCATTCATGCCCGCCAACAGGTCCGGTCGCCGATCACCACCATTGCCCGGACGTCGTTTTTTCACATCAAGCGCGGCAACGTCTGGCTGTGCGCCGTTTCGCGACAGAACATCAATGCGGCTACGGTTTTTGAATTTTTGACCAAATTCGCCAACGCTATGCAGTCCTATTTTGGAAAGTTGAACGAGGAGAATGTGAAGAACAATTTCGTGTTGATTTACGAACTGCTGGATGAAGTTCTCGACTATGGCTACCCTCAGAACACGGATCCGGGTGTGTTGAAGGCGTTCATCACGCAACAGGGAATCCGCTCTGCAACCAAAGAAGAACAGACGCAGATCACTTCTCAGGTGACCGGCCAGATCGGCTGGAGGCGCGAAGGCATCAAGTACAGGCGCAACGAACTCTTCCTGGATGTCGTCGAATACGTCAACTTGTTGATGTCTCAACAAGGACAAATCTTGAGTTCTCATGTAGCTGGCAGAGTTCTGATGCGCGGTTTCCTTAGCGGAATGCCGGACTGCAAGTTTGGCATCAATGACAAGTTGACAATGGATACCCGAGCC
>TrinityLAB_DN219352_c0_g1_i1 len=1486 path=[0:0-1485]
CGATAAGCTTATGCGTCTCGTGGGCTCGGAGATGTGTATAAGAGACAGTCACATTGTGAAGACTCTGGTCGACACCCAGCGGACATCAGAAAGAATAAGAGGGAGATTACCGCCACCGTTGCGCCAAGTTTGCGTAGCCACCATCACGACGACACCGGCGTCGGCCGACAAACGCAACGCCCCGAACAACAACAACAACAACAGGAAGAACGGTGTTGGCCGACGCAAAGGAAGAGAACCACTGTCGTCTGGTCAATCTCCTTATTATTTTTTTTTGGCAACAACATTGCCGTCGACGGTGCGCAGAGGAGAGACGACTCGTCAGAACTGGTTGTCACGAGTAGCAAACGGCACTGCGACGGTGCATAATCGGCGTTGACAAGTTTCCCCGTCTCTGTGTGTGCGTGTCTACTTGACGAGACTTGTTTGTACAAGAGCGCGATAAGAGCAAGGGATTTTATGCTGTACGCACGGCACACTGAACCCGGCCTCTAATAATCCGATCGAAGCTAATCTGCGCTTCTAACGAAAATGGCCAATTCGCCATCTGCAACGATGACATATTCAAGCAAGAGCATCAGCAACAGCCGTGCTGATCGACTTTGCCCGACCGCCGCCGACAGCCTGCCAGCGGATGGTCAGCAAATGTTGCCCATGGAGCCGGAAGTGTCAGCTGCGGTTAACTTCCTGCGTGACTTGATGATCAAAAGTTCGATGGACGTCACCCAAGTGGACCGATTTCGCAGCTGCCTGAAGACGGTAATGGTCAACCACTACCGTAACCATTGGTATCCGAAAATTCCACTCCGCGGCTCAGCCTATCGTTGCCTTCGCATCAATGGCAGCCTGGATCCGTTGGTGGCCAAGGCAGCGTCCATGGCTTCATTGTCTCCCGACTTGGTTCGTTTGGCTTTTCCGGTCGAATTGTCCTTATGGGTAGACCCAGGCGAGGTGAGCGTTCGCTTCGGTGAAGAGGGCAGCATTGGTGTTATTCACTCGTGCGAGCCCGTGATGCCAGCTGACGACGACGACCAGCAGCAGCAGCAGTCCGTGCAACAGGAACCGCGTGACCTGCGATTCGGGAATTCCGGTCAACCTTTGACCACTTTCAATGGACAACACTCGCCTCCGTCCATTAATCTGCACCACCACCAGCAGCAGCAGCAACATCCTATGCATCATGGTCACCAATACGGTGGCCAGCTGGAACAACGCATGCTGCAACGTTCGCCCCCCAACGTGCGTCTGCAGACGGCTGACTCCAGATACACCAGGGATATGATGACCATTCAACGGGACTCGGCCTGGAGCAACTGGAACCAACAGCCGGATTCGATCGGCAAGAGTGGACACGTGGTGCACCGTCATCACTACGTGGTCAACAACCACCCCCGCAACTACCACAGTCTGCAGCAAATGCCAGCAATGACCACGCCTCACAGATCGGAAGAGCGTCGTGTAGGGAAAGAGTGTCTGCTTCCGTGTA
>TrinityLAB_DN219344_c0_g1_i1 len=797 path=[0:0-796]
TACCATTTGGCGCTGCACGATCGCTGGTACGAGGCCAGAGACGTGATGCTGATGTCGCATCTGCAGACACACATCGAACGGTCGGATGTGCCGACGCAGATACTGTACAACCGGGCCGTCTGCCAGCTGGGTCTGTGCTTCTTCCGTCGCGGTCTGATACGCGAGGCGTTGAATGCGTTGTCGGATTTGTTGAACGGCGGCCGGGCCAAGGAGCTGCTGGCTCAGGGCAGCGTGCTGCGCAACCAGGAGAAGACGATGGAGCAAGAGAAGCTGGAGAGACAGCGCCGTATGCCCTACCATATGCACATCAATTTGGAGCTGACCGAATGCGTCTACCTGCTGTGCGCCATGCTGCTCGAGGTGCCGATGATGGCGTCCAAGGAGTTCGAGGTGCGCCGTCGTATGATCAGCCGGTCGTTCCACTATCAGCTGAAGCAGTCCGAACGACAGTATCTGATCGGGCCGCCGGAGAACACCAGGGAACACGTGATGGCTGCGTCCAAGGCACTGCTGATCGGCGACTGGAGGTCGTGCACTGACTACCTGATCAACGCCAAGATGAACGCCAAGGTGTGGAATCTGTTCGCGCACTCAGAACGCGTCAAGCAGATGATCGTACGACACGTCAAGGAGGAGAGTCTGAAGACCTATTTGCTGACCTATTCGTCCATCTACGATTCGGTGCTGCTGACCAGGCTGGCTTCGATGTTCGAACTGGACGTCAAGGCCGTGCACACGATCGTCAGCAAGATGGTGATCGACAACGACTTCCCGGCCAGCTTCGACGAACCCACGGC
>TrinityLAB_DN219339_c0_g1_i1 len=3230 path=[0:0-3229]
GCTTGGTGCTCAACCAGCTGACTTGCAACGGAGTGCTCGAAGGCATCCGGATCTGTCGAAAGGGCTTCCCGAACCGTGTCGTCTACGCCGACTTCCGGCACCGTTACGCCATTCTGGCCAGCGACGAGGCGCACGCGTCCGATGACCCGAAGGCTTCGAGCGAAAAGATGGTCGACCGGATGGTGGTCGAGAAGATCTTCGGCGAAGAGGAGTTCCGCATCGGTCTGACAAAGATCTTCTTCAAGGCCGGAGTGTTGGCCCGTTTGGAGGAGGTCCGCGACAGCAAGCTGTCGGCCATTCTGACCGGCTTCCAGGCACAGATCCGATCCTACCTGGCCAAGGTGGACGCCAAGCGTCGCGAGGAACAGCGTGCCGGTCTGCTGATCGTACAACGCAACATAAGAACCTGGCTGAAGCTGCGCAACTGGCATTGGTTCAAACTGTACGGCAAAGTCAAGCCGCTGCTTAGATCTAGCAAAATGGAGGAGGAAATGCAAAAGCTGGAAGACCGGATTAAGGAACTGGAGACCAGTCTGGTCAAGGAGGAAAAGACCCGCAAGGAGGTCGAGGAACAGCTAACTAAGCTGCTGCAAGAGAAGAACGAACTGTTCAGTCAGCTGCAGAACGAAAAAGGCAGTCTGAACGTATCCGAGGAGAAGATTCAAAAGCTCAACTCGCAAAAGGCCGACCTGGAACGCCAGCTGAACGACATGACGGACCGCCTGAGCAACCAGGAGGACCGTACCAACGAGCTGCAGAAGTCGAAGAAGAAGGTGGAAAGCGAATGCGAAAATTTGAACCGCAAAATCCAGGACATCGAATTGGCCCTGCGCAAGGCTGAATCTGAGAAACAGTCGCGCGACAATCAAATTCGCAGTCTGCAGGACGAAATGGCCAACCAGGACGAGGGTATGTCCAAGATACACAAGGAGAAAAAGAACCAAGAGGAGGTGAACCGCAAACTGATGGACGACTTGCAAAGCGAGGAGGACAAGGTGAACCATCTGAACAAGGTCAAAGCGAAACTGGAGCAACAACTGGACGACCTCGAGGACAGCCTGGAACGCGAAAAGCGATCCAGACAGGAGATGGACAAGGGCAAGCGCAAGGTGGAAGGCGATCTGCGTGTTGCCCAGGAGAACATCGAAGAGCTGAACAAGCAAAAGAACGACCTCGAAGGCAGCATGCGAAAGAAGGAACAGGAAATGCAAGCACTGTCGTCCAAGCTGGAGGACGAACAAGGCCTGGTGGCCAAAATGCAACGGCAGATCAAAGAGCTACAGTCGCGCATCCAGGAATTGGAAGAGGAGCTGGAACAGGAACGACAGTCGCGAAGCAAGTCAGAAAAGATGCGCAACGATCTGCAACGACAGCTGGAAGAGTTGGGCGAACGACTGGACGAGGCCGGCGGCACGACCCAGGCCCAGATGGAGATGAACAAAAAACGAGAGGCCGAATTGGCCAAACTGCGACGCGACATGGAGGAGGCGACCATGAACCACGAGGCCCAGCTGGGCGCGTTGCGCAAAAAGCACAACGACGCCGTGGCTGAGATGAGCGATCAGTTGGATCAATTGCAGAAAGCCAAAGCCAAATCCGATAAGGAAAAGGTGGGCGTCCAACGGGAACTGGAAGACCTGCACGCAGCCATGGACCAGGAAAGCAAAGGCAAACAGGATGCCGAACGCTTTGCCAAGCAAATGGAGCTGCAGGTGGCCGAGCTGCAGGCCAAAACGGACGAACAGACGCGTCAGCTGAACGACTTCAGCAACCTGAAGAACCGCGTAAACGCGGAAAATAGCGACCTGATGCGTCAACTGGAAGACGCCGAGTCGCAGATCAACAATCTGAACCGACTCAAATCTCAGTACCATTCGCAATTGGAAGAGGCCAAACGGACAGCGGACGAGGAGACCAGAGAACGGCACAATTTGGCCGCTCAGCTCAAGAATATGGAGCACGAAAACCAGTCACTACGCGAACAGCTGGACGAAGAGGCCGAAAGCAAGGCCGAGATGCAGCGCCACGTGTCCAAGCTGAACGCCGAGGTGCAACAGTGGAAGGCCAAGTTCGAAAGCGAGGGTCTGGCCAAGGTCGACGAGATCGAGGACGCCAAGCGCAAGCTGGCCCAGAAGGTCCAGGAGATGCAGGAGGCGTTCGAGGCGGCCAACGCCAAAATCGGTTCGCTGGAGAAGATACGTCACAAGTTGCTGGGCGAAATCGACGACGCCCAGGTGGACGTGGAACGAGCCAACAACTACGCCAACCAGTTGGAGAAGAAGCAAAAGGGCTTCGACAAGGTCGTGGACGAGTGGAAGAAGAAGTGCGACGACCTGTCGGCCGAGCTGGACGCCAGCCAGCGAGAGAACCGCCATCTGAGCACCGAGTGCTTCAAGATGAAAAATTCCCAGGACGAACTGGTCGAACAGATCGAGGCCGTCCGGCGCGAAAACAAGAACCTGGTACAGGAGATCAAGGATATCAGCGATCAGCTTGGCGAAGGCGGTCGATCGGTGCACGAGTTGCAGAAAGTGGTGCGCCGTTTGGAATTGGAAAAGGAAGAACTGCAGCAAGCTTTGGATGAGGCCGAGTCGGCCCTGGAAGCCGAAGAGAGCAAGGTGATGCGGGCCCAGGTTGAGGTGTCCCAGATTCGCCAGGAAATCGAGAAGCGTATTCGCGAAAAAGAGGAAGAGTTCGAAAATACCAGAAAGAACCACCAACGAGCCTTGGACTCCATGCAGGCCACGCTCGAGTCGGAGGCCAAAGGTCGTGCCGAAGCTTTGCGTCTGAAGAAGAAGCTGGAATCGGATATCAACGAACTCGAGATCGCCCTGGACCATGCGAACAAGGCCAACGCCGATGCCCAGAAGAACATCAAACTGTATCAGGAACAAGTCAAAGAGTTGCAGATGCACATTGAAGAGGAACAACGACAACGGGATGAGATCCGCGAGCAGTACCACATGTCCGAAAAGCGTTGCGCCATGTTGCAAAGCGAAAAGGAAGAGTACATGACCGCGTCCGAGCAGGCCGAACGCGTCCGACGCCAAGTCGAAGCCGAACTGTTCGAAAACCGCGAACAGGTCAACGAACTGTCGTCGACCAACGCCTCGCTGAACGCCATCAAGCGCAAACTGGAAGGCGAACTACAGGCACTGCACGCGGAACTGGACGACACGTTGAACGAACTGAAGAAGACCGACGAACAGAGCAAGAAGGCAATGACCGAC
>TrinityLAB_DN219385_c0_g1_i1 len=674 path=[0:0-673]
CGTACGGGACCCTGGCAACCGTGCCCGGTGACCTGCGGCTCGGAAGCGGCGGCGGCGACCAAGCGTCGCGACGTGGCCTGCATCTCGACCACCACCAACGAGCGTCTGGACGATGGACAGTGCGATGCAAACCTGGTGCCGGCCGCTGAAATGTCCTGCGGCCACTTGGCACCGTGCCAACAACCGGACGACGCTGCCTACTACCAACGAACAACACCCCAACGGTCGCCACCGGGTCATCGGTTTGTCTGGCGAATGGGCGACTGGAGTAGCTGTTCCAGAACCTGTGGCACTGGGCTCCAGGAACGGCTAGTCCAGTGCGTCCAGGAGGGCGACAGTGGTCAGGCAGCGCCGGCTGAACGTTGTTTGAACGAGCCGGAACCGCAGACCATTCGACCGTGCCAACTGCAGCAGTGCTCCCAGGGTGACGCTTCGCATTGGCAGGTGCAGCCTTGGACACGGTGCTCGGCCACTTGCGGACAGGGAACAAGCAAACGCCAAGTGAGCTGTGTGGACAGCCACGGCCAACAGCTGCCCGACTGGCACTGCGACGGCGAAAGGAAGCCGGCCGATGTGCAACGATGTCAACTAGCCGTATGTCCCAGATGGAGGGTGCACAAGTGGACCTCGTGTTCAGCCAGCTGTGGACAGGGTGTACGGTCGAGACGGGTGAT
>TrinityLAB_DN219340_c0_g1_i1 len=607 path=[0:0-606]
CTGGAGTTCAGACGTGTGCTCTTCCGATCTAAAGGCCATATCGCTATAGAACGGGCGCCCCTCAACCCAGATGCCGTGCAGGCTTGGACGAAGATTGACGAGCTTCGCTGCAGTCTCAGGATTTTTTCTAACCAGTCCGCAAAAACGCAAATCAGTACTGGCATAAAGCCTGTAGGCGGTTCAATATTTGTCACAGAATTGACGCCAATGAAATGTCAAATCTGAGGCATGATGCGGCCTCTTTGCAATTCGGGTTGAACTTTGGTCGTGAGCCTTGTCTTAACACTCATCTTGCGGCCAATTCCAGAAACCGCTCCCCTGAACTAACCGGTTAAATATATGCGCCCATTGAAACAGGCAATTTATTCCAGCCGTACGGCTGACAAATTCGTCGTACGTCTGCCAGACGGAATGCGGGAACGCATTGCCGAGGTGGCTCGCAATCATCACCGCAGCATGAACTCCGAAATCATCGCACGCCTGGAACAAAGCCTTATTCAGGAAGGTGCCTTGGGTGAAGAGTTGAGCATGCGCCTGGACAGCCCCGAGCTGTCACTGCACGAACGCGAACTGCTGCAGCGTTTTCGTCAGCTTTCCCACCGCCACT
>TrinityLAB_DN219363_c0_g1_i1 len=518 path=[0:0-517]
TAACGATGAAACTAAAAAAGCAAGCTCTAAAATAGAGGCTATCATTGATTGGCAACTGACTCACAGTGGAAGCTTCGCTGAAGATTTAATTCGACTTTTTTCTTTTTGCGTCGAGTCTGATGTTAGGGAATCATGCATGAAAAGGGTAATCCATCATTACTGTAAACTAATGAGTGCTTTGGTTCCAAACTACTTTGGCTCCATTACATTCGAAGTTTTGTATCGTTACTTCGAGCAACAGTTGGCAATTACAGAACTGTGGACAGTAGCAATGATAGGATTTTTCATGGACATTTTTTTGAATGACTTTCCTGATTTAGAAGACGTTTTCTTTGCCAGAATCAAAGCATGTCTTGACCATGCATGCTGTATATTGGATTTAGGATAATTTTAAATTCAATTTTCTTATAGGTCACGCTTTCGCATATAATTAAAAATGCACATGTGATATATTTTTATTATACTTAAAAACGGGATTTCTGATTACCATCGCATTAGAAATTGACAGTTTACGTTTT
>TrinityLAB_DN219370_c0_g1_i1 len=522 path=[0:0-521]
ATCAGCGCCAGTGATCGCAAGGCGGAGTTGGAAAGAAAGAAGGCTAAACTAGCGGCCATACGCGAGGAAAAGCGGCGAAAGGAGGAGGAGCGTCGTAAGCAACAGCAGTTGGACGCTACTTTGCCGGCGGATCCGTCGCTGAATACAACGCTTAGTCTTCGAGAGGAGACGGACAAGATTCTGTTCGAACTTGGCATTTCGTCGACCACTGAATTGCCCACACCCGGCGTCAACGAACCATTGACGTCCGTCGGCACGACGGAGTCACTACCTAACGAAGCTGACATCATTGGTGGTTGCGACGCTCCGAAAGCCATTATACAAGCGTTGCAAGTGACGGAACCTGTGCAGATTAGTTTTTCACCAAGGGAACGTATCTCCTACTGCAAATCGACGCAGACCATTGTCGAGCCAGGCGACAAGGACCCGACGGTTATGCATATGTTTGAATGGGACGACGAATTCGGCGGCGCAGCTCATCATAGTCAACCGGCCAGTTCTCCCGAAGAGGTATTCGGTATA
>TrinityLAB_DN219494_c0_g1_i1 len=890 path=[0:0-889]
AGACGGCATACGAGATCTGAAGCCGTGACTGGAGTTCAGACGTGTGCTCTTCCGATCTAAATGGTGCTGCTATATTACCAGGTCCCTCTTTGAAAAGAGATTTAACATTTCATTGAGGTTTTATCTGGATAAATAAAGCTTTGTAAAGCAGTGTTAACTTTAGATTTTGACATTTGCTGTTGTAAATCACTAACATACTTTGATGTAAACAATATCAGTAGTAGCTCCGTTGGATAGGGGTGTTGTTCGGCTGGAAGGTGAACCTCCGAACACGGACTCAGATCTTTTGCAGCCTCCAGCTGGTTTTCTTCCTGGCTTGCATTATATTTAGCTCCACCTTTCCAACAGCTCCCCTGTCCTTGCTGAAGGCTTGTTGAGTGATTTGCTCAACAAGTCCAGCGCTACCTTGGAATGTGCTGGGGATGTGTTTCCTACCACACATAGTTTTACATGGCTTGCAGCAAACTAAAAATAGACCTACTTGTTTTTTGTTCTTTCTTTTACGGTGGTGTTGTTTTTGCCACTCCTTCCGATATCCATGAGGTGCTCACGTATGAGCTGTATTTTTTTCTTTTTCCTTGAGCTGTTATGACCCTCTTCAAGAAACCAAAAATATATGCTGTCACCATGTGTGACACTGTATATGAGTCTTAAAGTCTTGACAGATGAGCAAATTGGACCATTTCAACTTAACTGTAAAAATGTGCTTTTGTTTCTGGCACAGAGTGAAACTGAACCAGATGAAATGAGTGGAAAATACAATGGAGCCATTTAATCTGAACACTTACAATTAAACTTTTAAAAGCACAAATGCAATGTTTTTTTCCCTCTAAGTCTAATAGCAAACCTTGTTTGGTATAAATATTCCAGGTGAAGACAGGAGCCCAGAG
>TrinityLAB_DN219485_c0_g1_i1 len=652 path=[0:0-651]
TTATTCAGCCTCAGATAAGTTGACACATGGGCTGTTCAAATTCATCAACTCATGCTAAAACCTTCGGAGCGCTTTTCCTAGCTGCTTGAAAAAGAAGGGAAAAATATGACGAAGTCGGAGTTGATCGAACGAATTGTCACCCATCAAGGGCTGCTCTCATCCAAGGATGTGGAGCTGGCTATCAAGACTATGCTTGAGCAAATGTCCCAATGCCTGGCCACCGGAGATCGCATCGAAATCCGCGGCTTCGGCAGCTTCTCCCTGCACTACCGCGCACCGCGCGTAGGTCGCAACCCAAAAACCGGCCAGTCCGTCAGCCTCGACGGCAAATTCGTTCCCCACTTCAAACCGGGCAAGGAATTGCGCGATCGGGTGAACGAAGAAGAGGAAGAAGGCGTCTGAGTGTTTTTGGAGAAGGAGAAGGGTATGCGTGGGGTTAAGCGCGTTGTTGCGGTGTTGATTGCGGTGCTTGCGGCTTTGGTGGTTCTGGCGTTTGTGCTGGAGAACCAGCAGGGTGTGGCACTGTCGTTCCTGGGATGGAGTACTGCGCAGATGCCGGTGGCGGTGTTTGTGGTGGTGGCTTTGATTGTGGGGATGGTGATTGGGCCGGGAGATCGGAAGAGCGTCGGGTAGGGAAAGAGTGTGACGTCTT
>TrinityLAB_DN219445_c0_g1_i1 len=1034 path=[0:0-1033]
TTCGGCCACAGTTCTTGTTCGCGGTTTGTCGTTCAACACTACAGTAACCGATGTGCTGAACTTCTTCCAAGGATACCCGGAACTTACTATGGAAAGTGTGCAAATACAACGCCTGCCCAACGGGCAGTTGACGGGCGATGCGTTGATTTCATTCCAGAATCGTGCGGACGCCGAGCGGGCAGTTGTGGAGCGCAATCATCAAGTTTTGGGTAGTCGACCGGTTGACGTATATCTGTTGACAATGTGAGGAGTGGAAGAAGAAGAAGGGGATGAGAAAGCTACACCAACATCACCACCAAACTACGACCATGCAGCCCTGGCTTTTATGCGTTCATCGTGTGCGTGCAATGCAAACGTGGTATCCATTTATCCTAACTCATAGCTGACGGTTTTGTTTCTTGTTGTTGCCAATTTTTACGTGCCTTCGTCGGCATAGGGATGCCATTTTTGGTGGCGCGAGCTTTGTTCGGCATGTGTTGGCACCGAATCTACCATTTCAACTATCATCCTGGACACTCAATTGCTTTCCGGGCATACGTGTTGCCCCTTTTACAATTTTATATAGCGCTTATGAACGTAGTCGTTGCTTATTTTTGCCACATAGTTTTCGTTTGTCCATTCTGACACAGACATACACACGCAGCCAGGCAAGCCCTTTCTTAGGTTAGTAGCCTGGCGCAGCGAAATCACACCAAACGTCTTCCTTGTCGCTGTATGCATTTGTGGCTTTGTTCTTTTCCTATCTTCCACTCCAATCCGTATATTCTGTTGTTGGAGCAAATGACCATTGTTTCTTGCTTTGTTGTATAGGGTCTACGCCTGGGCTTTCGTCGACGTCGAAAACCGGCGTACTTTTTCTTTTCGTTCATTCATCCACATTGCATGCACTCCTTATCCAAAATCGTCTGTCCCAAGTTAGGCTGATAGTATGCGTACGTTTGACGGACCGAATTGCAGGCCTCGTCAATTTCATCATCCGTTTATTTCTTCGCATTTTGCGCTGTTTTGCTCTCACGTGAGATCGGAAGAGCGTC
>TrinityLAB_DN219539_c0_g1_i1 len=695 path=[0:0-694]
CTCTACCATACGTGGGAACGGCTCGACCCGAAGCTGCTGAAGGTGTTTGAAGAGGTCAAGCAGATCCTGTCCGACGCGCACCACAAACTGATCCGCGAAAGGCTGCGTTCGATCAACCCTCCCTGTGTGCCCTTCTTCGGCATGTATCTGACCAACATCATCTTCCTGGAGGAGGGCAATCCGATCTTCCTGAAGATGCCACTCACGTCACAGGGCAGCGAGACGGACGCGTCGACTACGGCCGATTTGGAGAAGCCAACGCTGATCAGCTTCGCCAAGTGTCGCAAGATTGCCGACATCATTGCCGAAATCCAGATGTACCAGAATCAGCCGTACTGTTTGATCGTCGATCCGTCGATTCGGCACTTCTTCGAGTCGCTGAATCCGTTCCAAGGCTTCGTGACCAAGAACGATCTGGAGGCCTATCTGTACAATCGGTCGTTGGAGATCGAACCCAAAGATGCCGATAAGCCGCCCAACTTTGCGCCCCTCAGGAAGTACTCTCTGAAGTCGCCAGGCATCAAGCCGCAGAAGGTGTCGCAGAGTCAGAGGCACAAGTGCCCATCGGCGTCACCCACACTTCTCTTTACGCCGTTAATAAGCTACGGACGGGATAGACACCACAGCGGCACGGCCACGTTGCCTGTGCGACGGACGCCCAACACGGCGCCGGCGTCACCTACATCTAAGGAGGA
>TrinityLAB_DN219551_c0_g1_i1 len=508 path=[0:0-507]
AATGCCTAGAAAAACGTTGTCTTGCGGAAAGTACTTGCATACTTGACAGACACGGCGAAGGCTATTGCGTTTGTCCGGATGGTCTGGAGGGTCCCAACTGCGATATACCCGTCAACATGTGCAAATCTGAAGACATTGCTTGCTTGAACGGTGGATCATGTAAAACTGATAACAAAACATGGATTTGTCACTGTCAGCCCGGATATTCTGGATCACTGTGTGAAATTGATCAATGGTGTGCAAATTACGAATGTATGAATGAAGGAAAATGCATCCATTCACATCTAGGACCTATATGCAAGTGTGATCCACAGTTTACAGGAAATCGCTGCCAAACATTAATTTGTGGTGGAAATATAACGGCCGAGACGAGTGGGATAATCTGGTCACCCAGAAACCATTCGTCGTCGTCCGCTTATCATTACTACAAAGGCGCAAACTGCCAATGGAGCATTTCCACCAGTCCACAGAAATCTCTACATCTGCAATTTGCATTCGTAGATCTACA
>TrinityLAB_DN219683_c0_g1_i1 len=983 path=[0:0-982]
GTGTGCTCTTCCGATCTGCCGTTCGTTATATTAAAATAAATATAACTATTTTCGAGGAGGAAAAAAAACGTGAAAAAATACACTGCAATGCAAAGAAAAGAAGACGTTGTTAGAGAATTCGTTCAATACGACGCAGAAGGAAAAATTTTAGGAAGATTAGCTGCTGAAATAGCTAAAAAATTAATGGGTAAAGATAAAGTTTCTTACACTCCACACATTGATGGAGGAGACTTCGTAATCGTTACAAACATCGAGAAGATTGCTGTAACTGGAAAGAAATTAACAGATAAAGTATACTACAGTCACTCAGGATTCCCTGGTGGATTAAAAGAAAGAAGATTAGAAGAGATTCTTGCTAAGAATCCTAAAGAAGCTTTAATGCTAGCTGTTAAGAGAATGCTTCCAAAGAACAGATTAGGAAGAGAGCAGTTAACAAGATTAAGAATATTTGTTGGAGCTGAGCACGCTCATACTGCACAAAAACCAGTAAAGGTAGAATTTTAATTAGGAGGGATTGACAGTGGCAGAAATGATTCAATATAGAGGAACTGGAAGAAGAAAAACTTCAGTAGCAAGAGTAAGACTTATCCCTGGTGGAAAAGGAATCGAAATAAACGGAAAAACTATGGCAGAGTACTTCGGTGGAAGAGAGTTACTTTCTAAAATCGTTGAGCAACCATTAAACTTAACTGAGACTTTAGATAAGTTCGAAGTTAAAGTAAACGTAATCGGTGGAGGAAACGCTGGACAAGCAGGAGCTATCAGACACGGATTATCAAGAGCTTTAGTTGAAGCTGATGAGACTTTAAGAGGAGCTTTAAAAGCAGCTGGATTCTTAACAAGAGACTCAAGAATGGTAGAAAGAAAGAAATACGGAAAAAGAAAAGCAAGAAGATCTCCACAATTCTCAAAGAGATAATTGTTTTTATTCAAGAAGTTTTGCAAGATCGGAAGAGCGTCGTGTAGGGAAAGAGTGTCTGCTT
>TrinityLAB_DN219703_c0_g1_i1 len=637 path=[0:0-636]
GACTACGGCCCCAACTTCAAGGACGCCAAGATCGGCTTGATCGTGCCGGAGTACGTCAAGGCCAAGTCCATCGAAGATCTCAAGACCGATACCACCTTCAAGAACAAGATCGTCGGCATCGACGCCGGTTCAGGCGTAATGCTCAAGACCGACGAAGCCATCAAGCAATATGGCCTGGACTACAAACTGCAAGCCAGCTCGGGTGCGGCGATGATTGCCGAACTGACCCGCGCCGAAGACAAGCAGGAGTCGATTGCGGTCACCGGTTGGGTGCCGCACTGGATGTTCGCCAAGTGGAAACTGCGTTTCCTGGACGACCCAAAAGGGATTTATGGTGCTGCTGAAACCGTCAACAGCATCGGCAGCAAGGGCCTGGAGAAGAAAGCGCCGGAAGTCGCGGCCTTCCTGAAGAAATTCCAGTGGGCCTCCAAGGATGAAATCGGTGAAGTCATGCTGGCGATTCAAGAATGCGACAAGCCGGACGCAGCGGCAAAGGACTGGGTAGCCAAGCACCCCGAGCGCGTCGCCGAATGGACTGCTAAATAACCCCGCCCCAACTGTAGGAGCGAGCTTGCTCGCGAAGAACGCACAAGCACCGCGATCAGATCGGAAGAGCGTCGTGTAGGGAAAGAGTGTG
>TrinityLAB_DN219727_c0_g1_i1 len=615 path=[0:0-614]
ATAATTTACAACCATTTTATAGATGTGAATGCCCCACAGCTTACACAGGAAAAAACTGCGAAAAGTGGATAGATTACTGTTCGCCAAATCCATGCAAAAACGGAGGAATTTGCCTCAGGCGAACCGGTGATTTTGTCTGCAGCTGTATGCAGCATTATTCAGGAAAACTATGCGAAACATTTTCTTGTGACGCAAACATACAACTCAGAGCCGGAATGTTGCATTCTCCAGGATATGAAATTGGAAAATATCCTTCTAATCTTAATTGTCTATGGAACTTCACTAAAACTGACATTGCCATGGCCTACAAGTTCACCTTTACATCCTTTAACGTGGAAGGTCCTTCGAACAACTGCAACCACGACTATCTTGAATTCTTAAGACCTCTTGAGTCGCAGAATAATCTACTACAAATGACGAATTTAAGCACTGCATTGTTAACACCCAACAGACTTTGTGGAGAAAAGAAATCATTCAGCGTTACCTTGCCTGGACCACTTTCACTTCGATTTGTAAGCGACGATGAAATAGAAGAAAAGGGATTTATGTCTACATTCGAATTTGAATACATTGGACTGTGCAATACTACGGTAGACAGAAATGCTAAGATCGGAA
>TrinityLAB_DN219769_c0_g1_i1 len=928 path=[0:0-927]
AAAAAAATTGAAGGAGTGAGTCATGAAAATAGGTTTTGATCACAATAAATATCTAGAGGAACAATCGAAATATATCCTAGAAAGAGTTAATAATTTTGACAAATTATATCTTGAGTTGGTGGTAAACTGTTATTTGACTTACATGCAAAAAGAGTTTTACCGGGATTCGACGAAAATGCTAAAATTAAATTACTTCAAAAACTTAAAGAAAAAGTTGAAGTTATAATCTGCGTTTATGCAGGAGACATCGAAAGAAATAAAATCAGAGGAGACTTTGGTATTACATATGATATGGATGTATTCAGATTAATCGATGATTTAAGAGAACGTGAACTTGAAGTAAACAGTGTTGTTATCACTAGATATGATGACCAACCATCTACATCTCTTTTCATTACAAAGTTAGAGAGAAGAGGAATAAAAGTTTACAAGCACAGAGCTACAAAAGGGTATCCTACAGATGTAGATACAATCGTTAGTGAAGAAGGATACGGAAAAAATCCTTATATTGAAACAACTAAGCCAATCGTTGTTGTTACTGCTCCAGGACCTGGAAGCGGAAAACTAGCTACTTGTTTAAGCCAACTTTATCATGAAAATAAAAGAGGAAATGCCGTTGGTTACTCGAAATTCGAGACTTTCCCTGTTTGGAACGTACCATTAAAGCATCCACTAAATATCGCTTATGAAGCTGCTACAGTGGATTTAAAAGATGTTAACATGATAGACTCATTCCACCTTGAAGCTTATGGTGAAACTGCTGTTAACTATAACAGAGATATTGAAGCTTTCCCTGTTTTAAAAAGAATAATTGAAAAAATTACAAATAAAGAATCTATCTATAAATCACCAACTGATATGGGTGTTAATAGAGTAGGATTTGGTATCGTTGATGATGAAGTTGTTAGAGAAGCTTCTAAACAAGAGA
>TrinityLAB_DN219706_c0_g1_i1 len=694 path=[0:0-693]
CGTGACTGGAGTTCAGACGTGTGCTCTTCCGATCTGGGCAAACTAAGGTGGGACGCCACATTAAGCCGCAGCATTTCATTAAGTTTTGAAACGGCTCCATTCACTGACCACCGGCAAAAACCATAAAAAAAAATGTTTTTTCTTATCTTCAAAGAGCAGACTCCTTTTAACTTATTTGTTGCCTAAATTAAAAAGAAAAGTGGGGATTATTTTTATTTGAATTCAATTACATTTCTAAATGTTTTCCATTGGCGGAAATAATTCAAAACGTAACCGGTTGTGGACCATTAGTGTATTATTAAAGTTTACTAGTGGAACTTGTTAAAATTAGTTTTTTGGCCCCCCATATTAATCCATTGACATTTGGGATCTCCTTGAATGCGCTGAAAGGATGAAATGCTGCTGCTTTCTGAATTGAGATTTACCGTATACCTCGGTTTATTTCGCTCTAGTCTTTTTTTTCATGTTTCATGTTAAGTTATATAGGTATGTGCATGTGTAGTTTATTTCTGCATGTTTCTGCTTAGGCCCCCAGTCGGCCAAATAATCAACTTTCTTTGCCTGTACCATGATCAAATTGATCAAAACTATTCATCTTACAACTCTTACTGATTTGTCCTCAAATCACTGCCTCTTCCTTTTTAAAGAGATTCTGGTAGTCTTCTGCGGAGCAGATCGGAAGAGCGTCGTGTAG
>TrinityLAB_DN219866_c0_g1_i1 len=527 path=[0:0-526]
AACGAGCGCTTCATCCCGCCGTACGGCAGTGGCGGCGCGCTGTACCTGCGCCCGTTCGTGATCGGCACCGGTGACAACATCGGCGTGCGTACCGCGCCGGAATTCATCTTCTCGGTGTTCTGCATCCCGGTCGGTGCCTACTTCAAGGGCGGCCTGGTGCCGCACAACTTCCAGATCTCCGGCTACGACCGCGCCGCGCCGCAAGGCACCGGTGCCGCCAAGGTCGGTGGCAACTACGCCGCCAGCCTGATGCCGGGTTCGGAAGCGAAGAAATCCGGCTTCGCCGACGCGATCTACCTGGACCCGATGACCCACTCGAAAATCGAAGAAGTCGGCTCGGCCAACTTCTTCGGGATCACCCACGACAACCAGTTCATCACACCGAAGTCGCCTTCGGTATTGCCAGGCATCACCCGCCTGTCGCTGATCGAACTGGCCCAGACCCGCCTGGGCCTGGAAGTGGTCGAGGGCGAAGTGTTCATCGACAAGCTGGACCAATTCAAGGAAGCCGGCGCCTGCGGTACCGC
>TrinityLAB_DN219821_c0_g1_i1 len=820 path=[0:0-819]
CATCGAAGAACGCGTAAAGAAAATCATCGTTGAACAGCTAGGTGTAGACGAAGCAGAAGTGAAGCATGAATCTTCTTTCGTTGATGATCTGGGTGCAGATTCTCTTGACACTGTTGAGCTAGTAATGGCTCTGGAAGAGGAATTCGATACTGAAATTCCTGATGAAGAAGCAGAGAAGATCACGACTGTTCAAGCTGCGATCGATTACGTGACCAACAACGCTCAGTAATCTCTCCCCAGGCGGCCTACTGGCCGCCTGAATTTTTATTAGTTCTCAACACCCTCTCATTTCAATTTCAATTCCGGAGAATATGATCGTGTCCAAGCGTCGCGTTGTTGTCACTGGCATGGGTATGTTGTCACCGGTAGGCAACACGGTAGAGTCATCTTGGCAAGCTTTGTTAAACGGCCAAAGCGGTATCGTCAACATTGAGCATTTCGACACTACCAATTTTTCTACTCGTTTCGCAGGGTTAGTCAAAGGCTTTGACTGCGAACAGTACATGTCAAAAAAAGATGCCCGCAAAATGGATTTGTTTATCCAGTATGGTATTGCGGCGGGTATCCAAGCTCTACAAGATTCGGGTTTAGTCGTCACGGAACAAAATGCGACACGCATTGGTGTTGCGATTGGTTCTGGGATCGGTGGTCTTGAACTTATCGAAACGGGTCACCAAGCATTAATTGATAAAGGCCCACGTAAGGTTAGCCCTTTCTTTGTGCCATCGACCATTGTCAACATGATTGCTGGTAATTTGTCGATCATGCGCGGTTTACGTGGCCCTAATATTGCTATTTCAACCGCTTGTACCACTGGCCA
>TrinityLAB_DN219827_c0_g1_i1 len=935 path=[0:0-934]
GAGAAGTACATTACCGACACCGCGTTCGCAATGGGCTGTCGCCCGGACATGTCCAAGGTTAAGCCGACCGGCAAGCGCGTCGCGATCATCGGCGCGGGCCCGGCAGGCCTTGGGTGTGCCGACGTGTTGGTGCGTGGCGGCGTGACCCCGGTGGTGTTCGACAAGAACCCGGAAATCGGTGGCCTGCTGACCTTCGGTATCCCCGAGTTCAAGCTGGAAAAAACCGTACTGAGCCACCGTCGTGAAGTGTTCACCGGCATGGGTATCGAGTTCCGCCTCAATACCGAAGTCGGCAAAGACATCACCATGGAGCAACTGCTCGCCGAATACGATGCGGTGTTCATGGGCATGGGCACCTACACCTACATGAAGGGCGGCTTTGCCGGTGAGGACTTGCCCGGAGTATATGACGCGCTCGACTTCCTGATCGCCAACGTCAACCGCAACCTGGGCTTTGAAAAGTCGCCGGAAGATTTCGTCGACATGAAAGGCAAGAAGGTCGTGGTGCTGGGCGGTGGCGACACCGCGATGGACTGCAACCGCACCTCGATCCGCCAGGGCGCCAAGTCGGTGACCTGCGCTTATCGCCGTGACGAAGCCAACATGCCCGGCTCGCGCAAAGAGGTGAAGAACGCCAAGGAAGAGGGCGTGAAATTCCTCTACAACCGCCAGCCGATTGCCATTGTCGGTGAAGACCGCGTGGAAGGTGTGAAGGTGGTCGAAACCCGCCTTGGCGAACCGGATGCCCGTGGGCGTCGCAGCCCCGAGCCGATCCCGGGTTCCGAAGAGATCATCCCGGCCGACGCCGTGGTCATCGCCTTCGGCTTCCGCCCAAGCCCGGCGCCGTGGTTCGAGCAGTTCGAAATCCAGACCGACAGCCAGGGCCGCGTTGTAGCCCCGGAACAAGGCCAGTACAAGCACCAGACCAGCAGATC
>TrinityLAB_DN219843_c0_g1_i1 len=1151 path=[0:0-1150]
TGAAAATCGTCTACGCTGGTGCTGGTGGTAAAGTTATCATACTGCATCCGAAAAAATCTGAGCGTGAGGTTCAGAATTATATCAATTCCAACATCTGTCAGGAATTGCAGCAAGCATTATCGACTATGAGTAATTCCATGAACTTTGGCACTCACGATGAACCGTTGGTGGATGTCAACTCGACCAGTCCTATTTCCTGGGATTTTGTGACGAAAATGCTGCAAGCTCTTCACAGAAAGAACTCCGAGGCGGCCATTGCTAAAGCCAAGAAACTGTTTTACAGATCTTCATTAGCTTCAGCTCCTGTATTTACTTCTTCGCCGGAGTCCATTTTGCTCAATTTTAATGGTCAAATTTGCGCCAATCATAGATGCTATATGGATGTGCAGCAACAGCAGCATCAGCATCCGTTGCCAACCAATGTTGTGAAAAAATCAAACAGAATGGCCAACATTTATATATCTGACTCTGTTGCAAACTCTTTTACGATGAGCCTCTATGAGCTGGGTTTGTTTAATACTTCGTTCGACAATGGACAACCTCAGGACGACAACACCTTCTTCAGTCAGACCTGCGCCAAAAGCGTCTGTCTGGGTGACGTGCTGCCCAGCTGGGTGCGTTCCTATCCTAACGAAGAGGGCGAAGTGAAAGTGTCGTTCAGCGAACCGCCAAATTTCGAGTTCAAAAACAAACGGGCCATAATGACCAACAAAATGCGGCTAGGTCTTTATTCCAAAGCCAAAAGGCGTCATCCTACTCCCATTTTGTCGGCCGACGCGGTGGCCGTTTTGGGTCTGACATTGCGGTCAACAAAGAACGCGCAGATCAGCACTGCGGTCAAAATGGAACAATGGGACTTCCGAATTAGACAAAATCACGTGAAAGCCACCGACGCGGAACTAAAGCAGCTCGGCGACAACGTCAAGCAGCTGATCCAGACAGGGTTTAATGGATTTTTGAGAAAATCCGGCTTCGAATTCAGTCGGCCCTACGTCACCGTCAGCGATATGGAATTGGAAGTGGTCGACGGAGCCATGATTGTCGGTATCGACTATGCTCTGGACGTTGACGGTCTCGTTGGAATTTTGGCAAATAAGGTTCAAACCTCGTAGCCTACTTTAGAACGTTCTTTTGTATTTTTAATGATGAGC
>TrinityLAB_DN219890_c0_g1_i1 len=599 path=[0:0-598]
GTGAGGACAGCCGCAACGCGGTTCGGTATTTGTTGCAGCGAGGTGCGAACAGAGATCTGGGCGATCAGCTGGACCGGACGCCGCGACAAATTGCCGAGGAAAATGGGCACACCGAAGTGTTGGTCATAATGGACACGACGGTTAGTGAGGAGATAAATTGCTATTCGACCGGTGCTAAGGTGGCTACTGTGCCGCGCAACCGAAGCAGGAAGAAAAGCGCCAAACGCAGTGCTTCGGTCAGAGATGGCTGCTGCAATGGGCCGGTGGTCGCTGGCGGCAACGGCGGCGACACTGTACTCAGAGATGTCCACAACTGCGGTACGCCGGGATCAACGTCGACTGGCGTCAATTCGTCCAATTCGCCGGCTACGCTGCAGTCCATCGAGTCGCCAACGCAATATATGGTCGATTCGCCGCCCTCGGATGGCGGTGTTTTTGTCGCCAACACATACTGTAATGGCAACGTTTGGCCACCGTACGCGATCGGCGGCGATGCTTTGCAACAGGCCTATCTGGTGCAGCAACAGCATGGTGCAGCCAGCGCGCTGCAGTATCAATACGGTGCCTACGAAGTTCTTGAGCCAAACCAATGGCCGACG
>TrinityLAB_DN219903_c0_g1_i1 len=695 path=[0:0-694]
GCAGAAGACGGCATACGAGATCTTAAGCCGTGACTGGAGTTCAGACGTGTGCTCTTCCGATCTGAGGGGTTAAAGCTGAGCGCTGATGTGGAGATAAACATCGAGCGTGCCCACCGCTCTCTTGGCCCTGTCCCCCCGAGTGGAGCCCCACCACGCTCCATCATTGTCAAGTTTCTGAGCTTCAAGACTAAAGAGCTCATACTCCTCAAAGCGTGGCAACAGAAAGGCTTTACCTGGAAAGGCAAACAAATAACACTTGACAACGACTATCCACCTCTCATCATCAAAAAAAGAAAAGAATATGCTGAGATGCGCAAGATACTGAAAGACAACCAAATCAAGTTCCAAACACTTTTCCCTGCCAGACTGAAAGTTAAATATGCAGAAGGGATCAGAATCTATGACACGGCGAAAGAGGCAAGTGAAGACATGACCAAACGAGGTTTTCAAGTTAAAATAATCAAGTCATCGGAAACCATCCTGGAGCAACTGAAGCAGCTGACCTGGAGCAGGGTGGCAGGAGGGTCCAGACCCAACCCACATCATCCAGCACCAGACCCCGGTTACAGAGAGAAACTGAGAGCCTTCAGGAGGACGGCAGCTACACCCACTGAAGATTGAGGTCTCCTGCCAGATCGGAAGAGCGTCGTGTAGGGAAAGAGTGTGGTCACGAGTGTAGATCTCGGTGGTCGCCG
>TrinityLAB_DN219949_c0_g1_i1 len=512 path=[0:0-511]
AGACGTGTGCTCTTCCGATCTACCTGACATCACCTCCTTTGCGTCCGGATCCACGATTGAAGGAAATGTTGATTGAACGTTTATCTTGCGACGACGTGCAAATGACGGCCAGTGGCCATTGTGCCTACAATACGGAACAGAGATCAGCCTACGGCCAAAGTTTCTTCCGTCTACCCAGCGGCACCGTTGGAGCAGAAGAACGGATGATGTTGTTGTGGACATTGGGTGTTAACAGTGGAAAGATGGATCCGATGCGTTTTGTTGCAGTGACCAGCAGCAATGCTGCCAAAATATTCAACATCTATCCGAAAAAGGGACGAATTGCAGTCGACTCGGATGCCGATTTGGTAATCTGGGATCCGGAAGCGGAGAAGTCGATTTCAGTAAACAGTCATCACTCGTTGGCTGACCACAGCATCTTCGAAGGCCTACGCTGCACGGGCATTCCAATGGTCACGATGGTGGCCGGCGAAGTTGTGTTCGAAAGTGGCCAAGTCAAAAATACAGCCGGA
>TrinityLAB_DN219933_c0_g1_i1 len=651 path=[0:0-650]
CGGCACAAAGAGGATATCGAGAAGCAGCGACAGAAAATCCAGGCCCAGAGCACAGCCGTGGCCGACATTGGCGAAAAGTTCAAAGTCCAGTACGATGCCGTCGAGAGCCGATTGCGGATGAACACTGTCGGCCTGGTCACGTTGGATGAGATGCGCGCTAAACAGGAAGAGGCCGTCCTGGAGCGCAATCGTCTGCTGGCTCTTTGCGAACAGGAGAAGCGACAAAGTCAGGAACAGGCCGAGTTGGACAAGAAACGGGCCCGGCTGGAGTTGCAAAATAAGTCCGTGTTGTCGTTTGACGTTGACGAGGAAGACCAGGCTGAGGATGCGCTGGAGAAGGATGACGCAGAAACCGTGGTGGTTGAGAAGAAAAAATGCTTGAAGGATCCAACAGTGGACACCAGCTTTTTGCCTGACCGAAATCGAGAAGAGGAAGAAAACAGACTTAGGCAACACCTTTGCGAAGAATGGGTAAAACGGCAGGCGACGATCAAAAACGAAGAGATCAACATCGCCTTCAGCTACTGGGACGGTTCGGGTCATCGGCGGGACTTGAAGATGAAGAAGGGTTGCAGCATTGAGCAGTTCTTGCAACGCGCCCTGGACCAGCTACGGCCGGACTTCAGCGAGCTGAAGACGGTGACCATGGAC
>TrinityLAB_DN219935_c0_g1_i1 len=866 path=[0:0-865]
GTTTTGGTCAGCAACGACGGTGCGACCATTTTGAAAGAAATGCACGTCGTCCAGCCAGCCGCTAAGATGCTGGTCGAATTGGCCAATGCCCAGGACATCGAAGCTGGGGACGGCACGACAACGGTCGTGGTCATTGCCGGCCAGCTGATGGACGCTGCCGGCAAGCTGTTGGAAAAGGGTCTGCATCCATCGGTAATTGCCGACGGCTTCGTGCAAGCGTCGAAGATTGCCGCCGAACTGCTGGTCGGCATGTCGAAACCGGTCAACATGGAAGACACTGATCTGTTGGTCAAACTGGCGTCGACCAGCATGAATTCGAAGATAGTCTCCCAATATTCCGGCCTGCTGGCACCCATAGTGGTCAACGCCATCAAGCGCATTTGCAATCCTGTCAAGGACAACAATGTCAACTTGAAAAACATCCACATGGTCAAGAAGCTGGGTGGTACTGTGGACGACTCGGAACTAATCGACGGCGCTGTCTTGGGCGACCGCAGTCACGGCGCGCCGGAAAGGCCGAGCAAGATTGAAAAGGCCAAGATCGGCCTGATCCAGTTCCAACTGAGTCCGCCGAAGACGAACATTACCGCCGAAGTAGAGTACACCGACTATACGCAAATGGATCGCGGACTGCGCGAAGAGCGCGAGTATTTGCTGAACATTTGTAAGCAGATAAAAAAGGCCGGCTGTAACGTGCTGCTCGTCCAGAAATCCATCCTGCGTGACGCGGTCACGGATCTGAGCCTGCACTACTTATCCAAAATGAAAATCCTCGTTGTGAAGGATATTGAACGCGAAGACGTAGAGTTCATCTGCAAGATTCTCAACTGTCGTCCAATTGCCAGTTTGGATCATTTCGTTCCCGG
>TrinityLAB_DN219912_c0_g1_i1 len=904 path=[0:0-903]
TTAGAATCCCTCTCGCTCCTTGTGGGCAGGCTACGGAAAACCTCAACTAACGCACAAGAGACCAATAAAATGGCCAAATTTACCAAGACTCTGATCGCTGCCGGTCTGCTGGCTGCTGCCGCTACCCCGGCCTTCGCTGCTGACTACAGCGGTGATATCCACAAGAATGACTACAAGTGGATGCAGTTCAACGTAATGCAGAGCGTTGATGCTCGCATTCCTTTCAACAATCAGAACACTACTTATTTCGAAATGGAGTTTGGTGGCCGTTCAGGTCTGTTTGATTTGTATGGTTACGTTGACGTATTCGACTTGCTGGATCGTACTCATGATGACCGTCACAATGGTGACAATATGTTCATCAAGTTTGCTCCGCGCATGTCTTTGGACGCCCTTACTGGTGCAGATCTTTCTTTTGGCCCAGTTAAAGAGCTGTATATTGCCACTGTAACTAACGTAGGCGACAAAGGTCTGTTTGAGCACTACATTGGTTTGGGCTCTGATGTTGAAGTGCCTTGGTTTGGTAAAGTGGGTTTCAACACTTATGCCCGCTATGTGCGCGAGAACTACGGTGCAGAGAATGAGCGTGAGTGGGATGGCTACATGGTATCCACTAACTGGTTTAAGCCGTTCTATACATTTAGCAACGGTTCTTTTATCTCCTACCAAGGTTATCTCGACTACAAATTTGGCGCCGATAAGATTGCTGATAACGGCTTCAATGCATCCAATTCTCTCGAGTGGTTCAATGGTATCTATTGGCACTCTGACCGCTATTCTGTTGGATATGGTTTGAAAGTATTCAACAATATGGCTTTGATTCGTGATAACGAATCTAATAACCCGATGACTGATACTTCCGGTATTGGCCATTATTTTGCCAGATCGGAAGAGCGTCGTGTAG
>TrinityLAB_DN219955_c0_g1_i1 len=705 path=[0:0-704]
TGATCATCACGATCATTTTTCCTTCAACGTTACTCTGGAGCTTGAGGTTTTACGGGAGTGTCGAGCAGCAGCCGGCATTCCTGCCTGAATGACCGCATGAAGTGATCCAACTGAATGGTGGAGCTATTAAAAATTAGTTTATTATTAGTTAATTTTTGATTGGCGCATGGTTAGGCCCGTTTCAGTTAAATTGTTTTTAAATAAACGAATTGCCAGCCCAAAAGTCTGTCTCTTGGCCCCATTTCTTCGTTTTGTATTGTCAAGCTTTACTAAGAACCTTCTCAAAATCAATAGTAAAAATTGCTGATTGTTGCGATTATTTTTTTATTTTTTAGACTCTGGGACGTTGATTAATGTGCCCACTTTACTCAAATGACGGCTTTAGACTGAGCCACAGTCCAGCTCTTTTGTGAGATACTTCAGATTTTTCTCCACTTGGCGAATGGTTTAACACAAGGAACGTGACAGTTGACGCCCAAGTCCCAGATACATCTACGTAACACTCTTAAAGCACTAACAATTCACTCATTGTGAATCTCCCCCATACTGTGTCTGCCCCCCGCCCCCCAAATCCTCTCAAGGCAGCAATTATCCCTACTGTGTGTGCAGTTTTTGTTACCACACCTCTTCCTTCCACTCAACTTTCCTGTATAACGTTCTAAAAACAGCACTCTCTAAACGGCCAGCTCTAAATGAACTACAAGA
>TrinityLAB_DN219927_c0_g1_i1 len=543 path=[0:0-542]
GCTCGGTGGCAGTGGTCAGCGAAGACGACAACGGCTCGACTGCAAGCGCCGACGACACGACCAGCACCAGCAACTGTATGGAGGTGGACCGCCACGGCTTTATGCACGACTCTGCGGACAGCTTGAAGGAGAACATCGCCCACGTGCCGGTGCACGTAATTTGGAAGCGCGAAAAGAAGTGGATAGAAATGCTGAACAACTGGCCGCATTTTATGAACAAGCAATTCGACAAGATAAAGAGTCGCTGCAGAAAAGGCATTCCGCCAGCGGTCAGGGCGCTGGCCTGGAGCCAGCTGTGCGGTGCCCAGCACTGCATGACCAATCCGAACATGTCGCATCTGTTTGACATGTTGAGCCGGATACCTGGCGATCCCAGGTGGACGGAAGACATCAAGAAGGATTTGGCCAGACAGTTTCCCAGCCATGAACTGTTCGCCCGGGACGGCTTTTACAAGAAAACTGGCCAAAAAGATTTGTACACCTTGCTCAAGGCTTGGACCGTACTGCATCCCGAGGAAGGCTACTGCCAGGGCCAGGCTCCCG
>TrinityLAB_DN219931_c0_g1_i1 len=552 path=[0:0-551]
AGTATGTTCTGCCCTTGGCCGGTCCGGCCGCACCCAGCCAACGGACAGCATCAACTAACCGACGACATTGACAAGGCCCAGTGCCATCAGCAGCCAATGGACACTGTCGTCGACCCCAGCGTGACCGTGATGCTGGATAATGCCGCGGCCGCTGCACAAGCCTTGCGTCGTCCGCCCGAGACGACCGGCGCCGGACAGCACGCTGCTGCCGATGGTGACCAGTGGACGTTTGTGCCCAGCACGCCCGTCTGGAATTACAAGCTCTGCAACAAAGAACGGGACGACGTGCTGCCCTTTGTACTGCAGATTGTTGCCAGACAGACGATGTTCCAGCTGGCCGCAAAAAATACCTACAACGAAGAATTGGTGCTGCTGGAGGGCATCAAGCGGTCGGCCCAGTTTCTGTGCGCCGAATACGTCAAGGCGGTCTCGGTCAGCGCCATGCAACAAGCTAACTATCTGTTGCTCAAGAAGCTCGACGTCTACCAGCTGGCCGTCTATCTGTGCTTGCTGAAGGTCGCCCATCAACAAAATTGCAGCTTTGTGGAACGG
>TrinityLAB_DN219965_c0_g1_i1 len=746 path=[0:0-745]
CTGGAGTTGAAAAAAGAAGAACTTGCCGAAATGTTCAAATACAATCAGTTTAAACTGCGTATTTTAGAGGAAAAGGTGACGACGGATACGACTACGGCCTATCGTTGTGGACCGCTGATTGATCTGTGCCGCGGGCCGCATGTACGTCACACGGGCAAAATCAAGGCGTTCAAAGTGACCAAGAATAGTTCGACATTTTGGGAGGGCAAATCGGACATGGAAACACTGCAGCGTATATACGGTATTAGCTTCCCGGACACCAAGTTGCTGAAAGAGTGGCAGAAGATGCAAGAAGAAGCGGCCGCACGCGATCATCGCAAAATGGGACGCGATCAGGAGTTGTTCACCTTTCACGAACTGAGTCCCGGTTCTCCGTTTTTCCACCCAAGAGGTGCTCACATTTACAATACGCTGGTTGCGTTTTTGCGAGCCGAGTATCGGAAACGTGGATACAAGGAGGTGATCAGTCCGAACATCTACAACAGTCGTCTGTGGGAAATATCCGGTCATTGGCAGCACTACGCAAAAAGTATGTTTCGCGTGGAAATTGAAAATGAACAGTTTGGCCTGAAACCTATGAATTGCCCGGGACACTGTCTGATGTTCGCCGGTCGACCGCGTACGTTCAAGGAGTTGCCGATTCGACTGGCTGACTTTGGTGTGTTGCACCGCAATGAATTGTCCGGTGCGCTGAGCGGTCTGACCCGGGTGCGCCGATTCCAAGATCGGAAGAGCGTCGTGTAGGG
>TrinityLAB_DN220098_c0_g1_i1 len=575 path=[0:0-574]
GGAGTTCAGACGTGTGCTCTTCCGATCTGTCGGTCGTACGGTCGGCAGGGCGCACATTGACGACGAGCAATGTTTTGGCCAGCGGCGACCATGGTGACCTATGGTACGGTCCGGAACGTACCGCTGGCAGAGAGGTGGTTGGCCACGGATTCGGCAATCTTGAATACTTCGATCGCGTCGACCATCCGTATCCGGCTATACGTTTTCGCAAAGAGGACGATGCCATTCGGGCACTGCGCCAAAAGGAAGCAAAGGATTGGAAGGCGCTTTCGGCCGAAGACAAACTGGCTCTATACAGAGCCAGCTTCCGTTTGTCCTTTGTAGAAATGGATGCTCCGACGGGCCACTGGAAAGCCGTGGCTGGGCTGAGTCTGATTTTGGCTTCGTGCAGCTTGTGGTTCGTCATCTACTTGAAGACATTCGTCTTTCAACCTCTGCCAGCGTCGTTCAGTGAACACGAGAAGGATTTGCAGATGCAGCGTATGATCGACCTGTATGCCAACCCGGTTACCGGTTACGCGTCTAAATGGGACTATGAGAAGAATCAATGGAAAGCCTAGAAGCCAACGAGTCAT
>TrinityLAB_DN220037_c0_g1_i1 len=501 path=[0:0-500]
CTACTGCCAGGGCCAGGCTCCCGTGGCTGCCCCGTTGCTTATGCAAATGCCGGTCAGGGACGCCTTCTACTGTTTCATTCAAGTGTGCGAAAAGTACCTACCTGGTTACTATAGCCCTGGATTGGTCAGAAGCGATCCAGTTGGATGGTGACATTTTGTTTGTCCTGTTGAAGAGCCACTGCTCCCTAGGCTATAAGCACTTGAAAAAGCAACACGTAGACCCGGTTCTATACATGGTGGAATGGTTCATGTGTATCTACTGCCGCACGTTGCCTTGGTCCACTGTGCTTCGGGTTTGGGACATGTTCTTTTGCGAAGGCGTCAAAGTACTGTTCAAAGTGGCAATCGTGCTGATCAAGTACGGCTTGAATTCAAGCCAGCAGCTGCGCAAATGTCCAACAATGTACGAGATCGTGGAACGACTGCGAAAATTGACGCCGCAAATTTTGCAAGAAAACTTCTTGGTGCCGCGCGTTGTGCAATTGAACATCGACGACGAGT
>TrinityLAB_DN220025_c0_g1_i1 len=590 path=[0:0-589]
GTGTCCTACGATGACACACGCGACTCAACCAGCGATCCGGTCGGACTGGTGGCTATTTGGAATTCAAAATTCAAAAAGAACACACCTGAATACTGTTTTCATGCGCACTCGAGAATACTGTCACTCACCTGGGCCAAGTTCCATCCGAACCTGTTGATAGGTGGCACCTACGGCGGCCAAATATGCCTGTGGGACATGCGTCAGTCCAAGCGTACGCCTATCCAAAAGAGCGCATTGTCTGGCAACGCCCATACACATCCAGTCTACTGCTTGGAAGTCGTGGGTTCAGCCAATGCGCATAACATCGTTTCGGCGTCGATGGACGGCAAGATGAATACCTGGAGCTTGGAAATGCTGTCCCAGCCACAGGAAACGTTGGAGCTACAAAAGCACGGCAGAGTGGTCGCACCGTATTGTATGCGCTTTTCGCCAAACGACACCAACCATTTCTATATTGGCGGCGACGACGGTGGCGTCTTCTCTGGCTGTCGGCACGGCAGCAAGGCCGGCATCACTGACATCTACGAAGGTCACTATGGTCCGACGGTTGGCATTGACCGTCACGCGGTCGCCGGACCCGTGGACTTCAG
>TrinityLAB_DN220102_c0_g1_i1 len=594 path=[0:0-593]
ATTTTGGCAGTGGTCTTCGCTATGGAGACTTTGTCAACTTCCCTTTGAACAACAAAGCGCGATATAAACTTTTTCTGCGTGCGTTTGTCGACAACGAAGGCGACATTTCAGAAAGAAGTTATGCGTCCAGTATGTACAGTTCGCCATTTGCTCCGCTCACACTTGTTGCCAGTCCAAAAACTGCCGGGTCCAGTTTGTGGCTGATCGGTCCGATCGTTGCCATTCTTATTGTTGGTGTTGTAATTGGTGTAATTTGCATATTTCTCTTCCGGCGCAGCAAAAAAAGAAAATTGCCCGTCAAACATGGAAGTATTAACAAGGTTGCATTGGGACCAATCGGAGCGTCAGAGACGTCAAAGCTGCTGAATGACACCACCGTGGTGGACATGTATCAAAGTGGCGAACCGATGGAGTTGCAGAATTTCTGCTATCCCCAACCTCCACCATTGGTCTCCAGCGACGTGCCGCATCCGCCGATACCGATTATCGATCTTGCCAATCGTATCGAAGTTCTGAAGGCGAACGAAAATTTACTATTTTCTAAAGAATATGAGAGTATCGAAACAGGCCAACATTTGAAGTGGGACTGTCTCT
>TrinityLAB_DN220194_c0_g1_i1 len=606 path=[0:0-605]
TCTAGAGTTCTCTGGTGCTGGCAGTCTGTACTCAGGCTGAATGAAAGCAAGTTTCTGCCTGGCGCGCCGTGACACGCGCCAAGCCACAGCGTTTAAAGAATACCTGTCCTTTGGAGTTGATGCTATGCGTAAGTCCGTTTTACTAGTTGCCTGCTTTACCACCCTGTCGTTGCTGTTGGGTGGCTGCGCCTCGAGTCTGACCGGCGACTCGTACTCCCGTGATGAGGCGCGTCGTGTACAGACCGTTCGCATGGGCACCATCGAGTCCCTGCGTCCAGTGAAAATCGAAGGCACCAAGACCCCAATCGGCGGCGCTGCGGGTGCAGTCATTGGCGGCGTTGGCGGCAGCGCCATCGGTGGCGGCCGTGGCAGTATCGTTACCGCGGTGATCGGCGCCGTTGCGGGCGGCCTGCTGGGCTCGGCCACCGAAGAAGGCCTGACCCGTACCCAGGGCGTGGAAATCACCGTGCGCGAAGACGACGGCAGCATGCGCGCCTACGTCCAAGCCGTGCAGGAAAATGAAATCTTCCGCATTGGCGACCGCGTACGCATCATGACCGTCGACGGTACCAGCCGCGTGACTCGCTAAGCCTTAAGCTACAGGCA
>TrinityLAB_DN220143_c0_g1_i1 len=550 path=[0:0-549]
CGCATATTTTTGTATAGTTCGCCATGTAGCGCCGTTTGGTTCACCATGGACGAAAAGTCGCAAGATATCGATATATCCAGAGATGTAACTAAGCTACTCAAACAAGGAATACCCTTTGCCAGCGACAGCGACTACAAATATAACACAGAAGAATTTCAAAAACTGTAAGAAGAAATAAACCAATACAACCCGCAAACAAGCAAGACAAACAAACTAAGGGACCTGGATGGGTTTGAAAAACCAATTGAGTATTTAAGAGACATGTATTCCCACATAAACCCACACGTGTTGAACAGGGCGCTGCACCACAAAGAATATCAAGACAACAAATATCAGGAAAGAACGAGAAATTATGGAAACAACACTCCAAACAAATTATCAAATGGAATAAGAGAAATGAGCAACAATGAAATACGGGAAGGAACATCCAATTTTGGAAACAGATTGAAAGATTTCAAGAGACAAATGTACAAGCACCAGCTAATGCGCAGGTTCAACAGAAGACACAGCAGTTCCTCAAGCAGCGATTTCAAACAGATCGGAAGAGCGT
>TrinityLAB_DN220151_c0_g1_i1 len=626 path=[0:0-625]
AAGCCGTGACTGGAGTTCAGACGTGTGCTCTTCCGATCTGGTATCGGATCGGTGCATCTCTATTTTCAAGCTAAATTGCAATATCAGTTTTGGATCAACCTGCACAAGTTAATGTTGTGATGACGATTCTATATAAAATGTTATAAAATATGACTTCTCAGACAGGGACCATGTGTCTTGTAGCTAATACACCAAGCTTACAAGTAGTTCATACCTGTGAATCTATCCGATTCACAGGTATGGTGTCAGAATTTACCAACCATTTATATGAACACAGCCTCCCCTCCACTCTCAAATACTACACTTACCATTCCAGTTGTTTAGTTCTCACAGTTGCCACAATCCTCAGAGAGCATGACCTTGTTGACCCTTATTGTCGCCTCTGAATCTCTACAACCCAGAAGCTCTCTTATGAATTCATCGTTTCCGTTGACGTGCGAGCAGCAAGTTCAAGGCTGAATGAATCAAACCCGGCCACATTATTTGCTGCATGTTCAGGATAAAAATGTCGCAGTTGTAGTTTTTGTGAATAAAAATCAAACCTCCTTCCTGGACACCAAACATTTGATCTTGTTATCCAGTGACTTGACTTGGTGCTGCTTCTCCTCAGTCATGCTCCTTGCAAC
>TrinityLAB_DN220190_c0_g1_i1 len=594 path=[0:0-593]
CAGACGTGTGCTCTTCCGATCTAACAGCGTCCGCGCCGCGCCGCTGTGGGAAAGCAACAGTCGCAGATTCGTCGGCATGCTCACCATAACCGACTTCATCACCATTTTGCACAAATGCTACAACACCGGACAGGAGAACAACATTCGAGGCCTTGAGGAGCATCGTATTTGCAGTTGGCGAGAAGAACTGATGACCTCGGGCACATTGCAACCCCTGTGCACGGTCAGCGTGACAGCCAGCCTGCTGGACGCCGTTCGGTTGCTTTGCGACAAGAAAGTGCACCGACTGCCTGTCGTTGACCGGGCCACGGGTAACATTTTATACATACTGACGCACAAGAGGATTCTCAGGTTCCTATATCTATATATGAACGAACTACCGTCGCCGTCCTACGTCTCTAAGTCGCCGAAGCAGCTGGGCATCGGCACCTGGTCCAACATACACACGGTGAACAAGAGTACCCGCCTGATTGAAGTGTTGCGCAAGTTTTTGGAACTTCGTGTGTCCGCCCTGCCCGTAGTGGACGACGACAATCGGGTGGTGGACATCTATGCCAAATTTGACGTGATCAACCTGGCTGCCGACAATGCCCA
>TrinityLAB_DN220225_c0_g1_i1 len=535 path=[0:0-534]
CCGGGGCCATTCAGATGGACTTGTTCAATACAGCAAATCTTCGTCTGCAGAACAGTATGTTCTTCCGCAATCCGGGTGGACTGAGCATCACAGCTTCCAGCAGCAGTCCGTCCACTAGGCTGCTGGGCATGGTTAAGAACTGTGCGTTTGGAAACAACTTCCTTTGGCCCAGTTTGAGCTTGGTCGGCAGAAATTACCAAAAAGTCTTCGTCATAGGCTCCTACTTTGGTCGCAATTGGTCCCCGTACGCAGATACGGTCTACGTCGATCACGTGTTGGTCAACATTACGAACAACGTTTTCTACAATAACACCGGTCAACATATTGTCCATTTGGGCGGATATCGAGAAGTGGATACGGAGTTTCAGACTTTCAGTGGAAACTATTTGTTCGACAATTTGGCCACAGGGCATGGCTATCACTTTGTTCCGGATTATGGGTACTTTTCTAACAGACGTAGGCGCTCTTTGATGAGTCGATTCGGAATGACCAACGCTGGTCCAATGACCGGTGCTGTCACGGAGGAACCAATGAC
>TrinityLAB_DN220246_c0_g1_i1 len=584 path=[0:0-583]
ATATTTCTGCGTGACTGGATTTAAGACGTGTGCTCTTCCGATCTGCCAGATCACCTCCAGCGACATCAAGGACCTGACCCTGGTCGCCGGCCAGATCGAAAAGGCCAAGGGCCGTAACTCCAGCAACAACGAAAGCCTGTCCATCTCCGGCGCCAACAGCCGTGGCGTGAACTGGCGTTCGAGCAACAAGTTCTACTACGCCGGTGGCGACTACAAGATCACCAAGGATCTGACCGCCCAGTACTACTACGGCAACCTGGAAGATTTCTACAAGCAACACTTCCTGGGCCTGACCCACAACTGGGCTATCGGCCCTGGCGTGTTGAAGTCTGACCTGCGTTACTTCAACAGCTCCGACGATGGTAACAACGGTAACCAGTCCGCTTACTTCTCGACGGGCAACTACGGCGGCGTGAACTCCGGCCGTGGCAAAGTCGACAACAACCTGTACAGCGGCCTGTTCCTGTACTCGGTGGCCGGTCACACCTTCGGTGGCGGTTACCAGGTCAGCAACGGCAGCAGCGACTTCCCTTGGCTGAACCAGGGTGACGGCTCGTCGGCTTACATCACCACCGACATGCAGG
>TrinityLAB_DN220241_c0_g1_i1 len=603 path=[0:0-602]
TTTCGGTCCGCTTGTGATGGTCAGGAGGTTCATGTGAACAAGTCGTTGCTGGTTGGTGCGGTATTGGGTGCTGTCGGTGTGACTGCCGGAGGCGCTGTTGCCACCTACAGCCTGGTAAAAAGCGGCCCTGAGTATGCGCAAGTACTGGCGGTACAGCCGGTGAAAACCCAGATCAAAACCCCGCGTGAGGTCTGCAAGGACGTCACCGTGACCCGGCAGCGTCCGGTGCAGGACCAACATCAAATCGCAGGTACCGTGGTGGGCGCCCTTGCGGGTGGCCTGTTGGGCAACCAGATTGGTGGTGGTAACGGTAAGAAGCTGGCCACCGTGGCCGGCGCGGTCGGTGGTGGCTACGCCGGTAACAAGGTTCAGGAAGGCATGCAGAACCGCGATACCTACACCACTACTCAAACTCGCTGTAACACCGTTAACGACATCAGCGACAAGGTGGTCGGTTATGACGTGCGTTACAACCTGGATGGCAAGGAAGGCACCGTACGCATGGAGCGCGACCCTGGTAGCCAGATTCCGGTGGATAAGGAAGGTCGTCTGATCCTCGGTCAGAACCAGCAGTAATCCCCAGGTCTGGTTTCGATCCAAATG
>TrinityLAB_DN220215_c0_g1_i1 len=667 path=[0:0-666]
GGATCACCGAAGACTTTGCCGATTACCGCTTTGAACCGGCGTTTCTGGCGGTGGGCATCAGCGATATTCGCGGCATTGAAAACGCACTGAAGCTGGAACTGGGTGAGCAGCGGCTGGAGTTCTCGCCGGGCTCCCAAGTCGATTGGCTGGGCGAGGGCGTGCATGTGACGTTGCCCGAGCAAGACAGCAAGAAACCCGCCGTGGTGGAGTTCGCCTTCGACCTGCGCCTGCAAGGCACCGAGCAACTGCAAGTGGTGCCCGTGGGCAAGACCAGCCAGGTATCACTGGCATCCAACTGGCCGCACCCAAGCTTTATCGGCAACTTCCTGCCGGCTCAACGTGACGTCACCGACCAGGGCTTCAGCGCCAATTGGCAGACGACATTCTTCTCCACCAACCTGGAACAAGCCCTGCAGAACTGCCTGGACGGGCAAGGCTGTGAAAACTTCAGCAACCGCAGCTTTGGTGTGAACTTTATCGACCCGGTAGACCAGTACCTCAAGAGCGACCGGGCGATTAAATATGCGCTGTTGTTTATCGCCCTGACCTTTGCCGGCTTCTTCCTTTTCGAGGTGCTCAAGAGTCTGGCCGTGCACCCGATCCAGTACGCCTTGGTGGGCGTGGCGCTGGCGTTCTTCTACCTGCTGCTGTTGTCGCTGTCCGAGCA
>TrinityLAB_DN220210_c0_g1_i1 len=1238 path=[0:0-1237]
CTGGAGTTCAGACGTGTGCTCTTCCGATCTGGATGATGGCCAGCGGACGAGTACTGCGCGCTACGGGTCGGCTGGCGCTGCTGACGCACCTTGTCAACGTGTCTCCCGTTCGGCCGACGGCCGCCGCTTCGTCCAAGTCGCTGCACACTGCTGCCGTGCTGATGGCCGGCAAAGCGCTGCGTGCCGGCGAGGTGTCCAGCGTTTTGGAAGATCGCATTCTGTCCAAGTCGTCGGACGCGGACTTCATCGAAACTGGGCGCGTGCTGTCCATCGGCGACGGCATTGCTCGCGTCTACGGACTGCAGAACATTCAAGCCGAGGAAATGGTTGAATTTTCCAGCGGACTTAAGGGCATGGCTCTCAATTTGGAAAGAGACAACGTCGGCGTGGTCGTCTTCGGCAACGACAAGTTGATCAAAGAAGGCGACATGGTCAAGCGTACCGGCGCCATTGTCGACGTGCCGGTTGGCGAACAACTGCTGGGTCGGGTGGTCGACGCCCTGGGCAATCCGATCGACGGATTGGGCCCACTGAACGCGACCAAGAGAAGCCGTGTCGGTGTCAAGGCTCCCGGAATCATTCCGCGCATCAGTGTCCGAGATCCCATGCTGACGGGCATGAAGGCCGTCGACAGTTTGGTGCCCATCGGTCGTGGACAGCGCGAGCTGATCATTGGCGATCGTCAAACTGGAAAGACTGCGATCGCCATCGACACGATCATCAATCAGAAAGGCTTCAACGAGTCCAGCGAAGAAAAGAAGAAGCTCTACTGCATCTACGTGGCCATTGGCCAGAAGAGGAGCACCGTTGCCCAGATCATGAAGCGTCTAACTGATTCCGGCGCCATGAAGTACACGATCATAGTCAGTGCGACCGCTTCGGATGCCGCTCCGTTGCAGTACCTGGCTCCGTACTCGGGTTGCGCCATGGGCGAGTTCTTCAGAGACAACGGCAAGCACGCGCTGATCATATACGACGACTTGTCCAAGCAGGCCGTCGCTTACCGTCAGATGTCGTTGTTGCTGCGCCGTCCTCCCGGTCGCGAGGCCTATCCGGGTGATGTGTTCTATCTGCACAGTCGGCTGCTGGAACGAGCGGCCAAGTTGAACGACAAATTCGGCGGCGGCTCGCTGACCGCGCTGCCGGTCATTGAGACGCAGGCAGGTGACGTGTCCGCCTACATCCCGACCAATGTGATCAGCATCACGGATGGTCAGATTTTCTTGGAAGATCGGAAG
>TrinityLAB_DN220277_c0_g1_i1 len=1626 path=[0:0-1625]
CGGAGACGCGCTGTTGGAACCGAAAGGCAATTGTCAGGCTTGCGATTGTCATTTTGCCGGTACACGGAAATCCACTGCCTTCACCACCGTCGGCGGCGGCGCTGCTATGGAGTGCGATCAAACTACGGGCCAGTGTCCATGTTTGGACAAGGTTACCGGCCAACGGTGTGATCAGTGCGAACCTGGCTATTATGACATTTCCAGCGGAGACGGCTGCAAGCCATGCAACTGCGATCCAATCGGCTCGGTTAATACGACCTGCGACATTGTCACTGCCCAGTGTTTCTGTAAGCCGGGTGCCATTGGTCGTCGCTGTGATCAATGTCAACCATACCACTATGGATTTTCGGCCAAAGGTTGCGAAGGATGCGATTGTCTGCCAGTCGGTTCGGTCGACATGCAGTGCGACGTGATTGGCGGTCAGTGCAAGTGTCATCCTAACGTCGAGGGTCGTCAGTGTGATCGATGCAAGGAGAACATGTACAACTTGGAGGCCGGCTGTTTGGAGTGCCCCCCATGCTACAAGTTGATCCAGAAGATGGTGCAGGACCATCGGAACAAGCTGAACCAACTGAAAGTGCTGTTGGCCGAAATCATTGCCAATCCGCTGCCGGTCAACGATACGGATTTCGAGAGAAAGTTGCAGCAGATAGAACAACAGGTCGATGCTTTGAATGTGGCTGTCAAGGAAAGTGCGCTTACCCGAGACGACGAATCAGTCATGAAACGGGTGCAGCAGTTGCAAGAAAATATTCGCAAAGCCGAAGCAACCTTGTCTTCGGTGGGCCATCGTTTGTTGGAAGCCAACGTGACTATATCGGACGCGACGGGTCAGTTGACCAGCTGGGAAAGTATCAAGGAACGCTCGTACGCCGAACTGCGTCAAGCTCAGAACTTCTTAAGCACCGACGTTCTGGACATCTGGAACCGGGCGCAGTCTGCCTCTGGACGACTGGGTAGACATTCTGAAGAAATGACGCGACTTGCTGAGGAAGCCAGGAATTTGGCCCAGCAGCAGAGAAACGAATCGTTTAAAATTGAACAGAGTGCCCAGGCAGCTTTGGACACGTCCAAGATGGCTTACAAGAAGGCTCATGAAGCTATCTACGGTAGTGAGGCGATCAGCAGCGAAATTAGCCGGCTGAATGCGACCTTTTTGGCCACGGAACGTTTGCAAAATCAAACTGCCACTATGGCCGAGGAACAGGTGGACCGAGCTCAGAAGGCTTACCAGAAGGCTGCTGAAATGCTGAACAAAATTGACAGTCTAACATTGCCTGACGTTGACGTTGAAGGTATCCAGAAAAAAGCGGGTGTAGTGTCCGAGGAGGCGAATACTGTTCGCAGCGAGGCGGAAAAGTTGGCCATGGAAAACAAGCCTGTTGTGGATAAAGTTAGTGCTATGCGTGCGGATACGGAATATCAGTTGCAACAGGCCGAACGTCAACAGCAAATTGCCGATGCATTGTTGGCCGATTTGGACAGCGCTGAAGAGAAGGCAAAGCAGGCGATCAGTCTGGCCGAGTCCACTTTGGCCGAAGCCAACAACACGTTGCGAACGCTGCGCGAATTCGACGCTCTGGTCGAGGCTAGCAAAGCGGATGCACTGAAAGCGCTGCAAGGGAC
>TrinityLAB_DN220244_c0_g1_i1 len=836 path=[0:0-835]
GACGGCATACGAGATCTTAAGCCGTGACTGGAGTTCAGACGTGTGCTCTTCCGATCTGCTGGTTGGATCTGTCTGTCGCAGGCCCACAGCATGATGCTGCCACTGCCGTGTTTGACCATGGAGAAGATGTATTCAGGGTGATGTGCAGAGTTAGTTTGTCCCTTTGACTCCACGGTTATGCACAACTTTGTGTTGGCTTCTCACACAAAATCATCCTAAAATACTCCAGTAAGTCAGTGGGTGTCAATACTTTTGCGCCGGATTGAAGAAGTCTCAAGTCATCGAATCTCGAAACAAAATGACTACCGTGCTTTCCTGGTTAGCATAAAGTTGACAGACTTAACTTAAAACTAACCAAACTGCTGAAACTAATTTATTTGTTGGGGGTTGTTTTTTAGGACGATGTGAATTTGAGACTTCTCCCGTAGCATCTCTGGGTTTTATTTAACTTTTATCTCTAAGTACGGAAAAGGAATCACTTTTTCCGGACTGAAGCTATGTTAATAAATGTCATTTACTTGTCTATAAGTAGAGAGCAGATTTCACCCTTTAATGTTAAACTGCGTGTTTGTGTTTACAAAGATTTTACCCAAATCCCTCCTTTCAATGTTTTTAAACCCTGTCCGACAGCAACATTTACAAACCAAAGTTTTCACATTTACTCGCTACTGCAGTACCGTGTAAAATTTTAATCTACATGACCAAATGTATAGAACTTTATCCTCATGGCCACATTGAAAGATTTTATTGTTTGCTGTAAGGATTTAGAACAATGAGCACAAAGTTTAAAAAAAAAAGAGGGAAAATAAATAAAAAAAATCTCCTTAAGCAGAAAC
>TrinityLAB_DN220319_c0_g1_i1 len=508 path=[0:0-507]
ACGTGAGTGACGTATGCAACCGTACGGCCACACTAATCGATCTAAAAAAGCACCAGTAAATACCCTTTAGGAATTAGCTTATGGAGCGGCGCGTCTATCCTGACCGGCCAGCTTCACGGAAAGTCTTATTCCTGGATCGTATGAAAAAGAATGAAATAATTCTTTTTGGGTGTATGAAAAACTCATTACCCTGCAGGGACCAAATCAACTGCGATTAGACGAAGGTAGTAGACACACAAGGTTACGATTGACTTGGTGGTCACTATCTGGCGCTAATCGCGCATCTGTGGATCGAGGGCGTCAGACCCGAGACCAAAGAAATACAAAAATTAGAAATGAGAGGAGCGGTACATGAAGAAGTCCACCTTGGCTGTGGCTGTAACGTTGGGCGCAATCGCCCAGCAAGCAGGCGCTGCCGGTTTCATCGAAGACAGCAAGGCCACACTGGGCCTGCGTAACTTCTATATCAACACCGATAACCGCGAAGGCACGGCCAACCCGAGCCGCA
>TrinityLAB_DN220400_c0_g1_i1 len=621 path=[0:0-620]
GAGGAATGAAAGACAATGAGATTATCGATTTGTTTATGGAGGCTGGTTTAGATGACAAGGAAATAACGACAGCTATGAAAGCCATTAAAGACAAAACACCTGAAAATGTGTACAAGTATCTTGAGGATTTGAAGAAGAAGGAAGAGGATGCGGCAAAGGAAAAAGAGAAGGATGCTGCTGAAAATGCAAGAAAGCACAAGGAAATGCTCAAGACTCAGGCGGAGTATAAAAAGAACCAACTTTTGAGGGTAAAAGAGAAAATAAGGGCAGCGCAGGAAGAGAACAGAAGAAAAGACCAAGACTTTGATGCTGAAACTCAAAAAGGCTACGATGATGTTGAAATAGCAGAATGCTTTAAAATAAGGGTGCATTGCCCAGAAGAAAGCAAATCATTTTGGATTGGTTTGGATGAAAATGCAACAGCTGTTGACTTGTACAACAAGGTTAAAAAAAGTTATGCTAAAACATTCAAATTGGCAAACTATAACAACGGTGAAGAGGTAAAAGCAGACGATACAAAATTAGACGTGTTGTTTCCTTCTCACACCTGTATGCTTGAATTGAATGGGCGTTTGAATGATATAACCATGCCCAAAAAGAATTAAATAAATGCTTCCTTGT
>TrinityLAB_DN220370_c0_g1_i1 len=509 path=[0:0-508]
CAATTACAAAGAGGACAACAATGAACAAATCTACAAAACACTGCCTGATTTACCCAAAATAATACAAAAAAATCAGGCAGAAAACAAATCATACATGACCAACACAATTCCTCCCATTTTAAGCACAACAAATGCATTTGTTTCTGAGAAAACCAACAGCAGCCCTTATCTAATCAGAAGCACAATGTATAAAGTGCCGGTCAGCGAGTACGCATTGGTTGAAAGTGCTATACCATTTTCTATTTTATTATCCCCGTTCAATGACGTTTCAATTGTTACTGAAATTGAAGGCCATGAAAAATGCGATGGGTGCAGAAGTTATGCGTCAAAAATGACTAAAAAAGTGAATCAAATATACAACTGCAACATTTGCAACAAGCCCATGGTTGTGCTTGACACCAGCGTATTAGTAGAATCTACATACGACATAGTTAGACCTGAAATAGAAATTAAAAGGCCTATTTTTGTTTTTTTGCTTGATATGAGCACAGGAATGTTTGCAAGACAGG
>TrinityLAB_DN220384_c0_g1_i1 len=505 path=[0:0-504]
GCGGCATCGACGGCCTGGTTCACCTGTCTGACATCTCCTGGAACAACCAGGGCGAAGAAGCCGTGCGTGAATTCAAGAAAGGCGACGAGATCGAAGCCGTTGTTCTGCAAGTGGATCCGGAGCGTGAGCGCATCTCCCTGGGTGTCAAGCAGATCGAAGAAGACCCGTTCAACAAGTACCTGGCTGACAACAAGAAAGGTGCTATCGTGAAGGGTAAGGTTACCGAGGTTGATGCCAAAGGTGCCGTTATCGAACTGGCTGATGGCGTAGAAGGCTACCTGCGTGCCTCCGACGCTGCTCGTGACCGTGTAGAAGACGCCACTCTGGTGCTGTCTGTTGGTGACGAAGTTGAAGCTAAATTCATGGGCGTTGATCGTAAGAACCGCACCGTAAGCCTGTCTGTCCGTGCTAAGGACGAGGCTGATGAGCGTGTTGCTATCGATAACCTGAACCAGCAAGAAGAAGTTGTGTTCAGCAATGCTATGATGGAAGCGTTCAAAGCCGC
>TrinityLAB_DN220406_c0_g1_i1 len=537 path=[0:0-536]
ACCGGTTCTAGTCGACTTCTGGGCGGAGTGGTGTGGTCCTTGTAAAATGATTGCGCCTATCCTAGATGAAGTTGCAGATGAATACGCAGGCAAACTCACTATCGGCAAACTGAATATTGACCATAACGCTGGAACGCCACCGAAGTTTGGTATCCGCGGCATTCCAACCCTGTTACTGTTTAAAGATGGCAGTGTGGTAGCCACCAAAGTGGGTGCGCTATCCAAGACTCAACTGAAAGAGTTCCTTGACGCGAACCTGTAATCAGTCAAACCGTACATAGCAATATGTACGGTTTTGTTTTTGGCAAAAAACAATTTCTAGACTAGGCTAATATTTAGTGCTAGTTTATCGCACGTTAATTAAACAGTTGTTCACTTCTTGGTCAATCCTAAGGCCATGTCTATCTTAATTTAACAACAATCCTTTTTGACTAAATAAGTATCCACCACAATGAATCTAACAGAACTGAAGAACACCCCTGTGTCTGATCTGGTTAAGCTGGGCGAAAGTCTGGGCCTTGAAAACCTGGCACGCCT
>TrinityLAB_DN220445_c0_g1_i1 len=769 path=[0:0-768]
GAGTTCAGACGTGTGCTCTTCCGATCTTGAACTGATCGACTTTCGCGAGCAGAAGGAAGTGAACGGCATACTGTTCAAATGCTACGTAGCCGGCCACGTTCTGGGTGCCTGTATGTTCATGATTGAAATTGCCGGCGTTCGGATCCTGTACACTGGAGACTTCTCACGGCTGGAAGACCGGCATCTGTGTGCTGCCGAAATGCCCGAGCTCAGTCCCGACGTGCTGATAGTGGAGTCGACCTATGGTACTCAGGTACACGAGAACCGAATAGAGCGCGAAAAACGTTTCCGAAGCGTCGTTCGGAACATTGTCAGCCGCGGCGGCCGATGTCTGATCCCGGCGTTCGCGTTGGGCCGAGCTCAAGAGTTGTTGCTGATACTTGACGAGTTGTGGGCCAGCCGCGAAGAACTGCAACACATACCCATCTACTATGCCAGCTCGCTGGCCAAGCGGTGCATGTCCATCTACCAGACCTTCGTCAGCGGCATGAACACGACCATCCAGAGGCAGATCGCCGTCGGCAATCCGTTCAACTTCCGTTTCGTCAGATATCTGCCGTCGGCGGAGAAGTTCGTCGATCCCGGCCCGTGCGTCGTGCTGGCCAGTCCGGGAATGCTGCAGAACGGACTAAGTCGAGAGTTGTTCGAGAGTTGGTGTTCAGAAGTGAAGAACGGCTGCATCATTGCCGGCTACTCCGTCGAGGGCACGCTGGCCAAGCACATTCTGACCGAGCCGGACGAGGTGGTGTCGCTGAGTGGCCAAAAGCTG
>TrinityLAB_DN220493_c0_g1_i1 len=518 path=[0:0-517]
AAACGGTGGAGCATAAGTATTATCGCGTCGAAATTTACAAACCCGAAATGAACAAATTCAAAGACTACTGGATATCGGTTGGCGATTTGCGCTCAAAAAACGGCGCTGTAAAGGTGACCGTTCGCCATGCTCAATTGTCCAACTCCTACCGTCGTGCTGTGAGTCAACAGTTGGGCTTCAAATTTCCCTTCTACGGGCACCTGAGTGAAAATATCACCATTGCTACCGGAGGATTTGTGTACGTCGGTGAATACGTTCACAACTGGCTGGCCGCGACCCAATATATCGCTCCATTGATGGCCAATTTCGACACAACAACGAGCAGCAAATCGTTCATACAGTACGCAGATACCGGTGACTTATTCGTGGTTGAATGGAACAGTGTCGTGCTAAGGTCTCAGCAAGAAGTGGGTAATTTCACGTTCCAACTTTCGTTGCACAAAAACGGCGACATATGGTTCGTCTACAAAGAGATTCCCATTACGATTGTAAATATAAGCGATACTCATCATCCGCGC
>TrinityLAB_DN220544_c0_g1_i1 len=641 path=[0:0-640]
GTTTGGATCATTTCGTTCCCGAATCGTTGGGCTACGCCGACCTGGTGGCCGATGTCCGTTTGGAATCCGGCGAACGGGTAATCAAGTTCACCGGCGTGCAGAATGCGGGCAAAGCAGTTTCCATCCTGCTGCGTGGCTCCAACCGACTGGTCTTGGACGAAGCCGAACGATCCATGCACGACGCGCTGTGCGTTCTGCGCTGTTTGGTCAGGAATCGCAATTTGATCTGCGGCGGCGGCGCACCTGAGATGGAGATTGCTTGCGGACTGCGCAAAGCAGCCCTGCAGAATCCGGGCATTCTGTCCTACTGCTTTCAAGTCTATGCTGACGCTTTGGAGGTGATACCGTATACGTTGGCCGAAAACGCCGGTTTGGATCCGATCACGACGATCACAGAGTTGCGCAACAAGCACGCCCAAGGTGACGCCTCGGCTGGCATCAATATAAGAAAGGGCATGATCACCAACATGTACGAGGAGAACGTCATCCAGCCGGTTCACATCTCGATCACGGCCATTGCGTTGGCCACCGAAGCGGTGAAAGCCATTCTCAAAATCGACGACGTCATTTCCTCTGGCGGACGATGAACGCTGCGCGCGGCTAGATTTGGTGCAGCAGAGCAGAATAAAATTATTGAATTG
>TrinityLAB_DN220503_c0_g1_i1 len=519 path=[0:0-518]
GCCGAAATTTGCCTGTTCTCAGCGGCCAGCTATCGCTGTGACGTGGCCAAACTGGAAAGCACCGAAGGTTTCCCCATCTGCACCGGTGGCACGTTGACCAAGGTCTACTCGGTGTGCCCCGTGTTGGCCAACAAACGCGGTCTAGCCTTGGACGGCAAGCTGAAGCACGACGACACGAACCTGGCGTCGTCGACGATCGTAATGGACACGGCCAATCGAGAAGACTTGGGCATTGTCGTCGACTACCGGGTAAAAATACGGCTATCCATGGGCGGCCCCCTCGGCGGAGAAATCTGCGGCGAACTGCCTTTTCTGCTAACCAGACGCGACCCTGACGAGGAGGAGGAGGCGGCGGCGGGAACGCAACAACTACAGGACGAGCACTCAAAACCAATGGAAGTGGATCTGATTCAGCTGGACACGTCCGGAGACGAAGCCACCGATGATATCGTGTTCCAAGACTTTGCCCGGCTTCGAGTGCACGGCGAAGGGTCCACCAGCGCAACCGACACTGCTGAC
>TrinityLAB_DN220528_c0_g1_i1 len=789 path=[0:0-788]
CATACGAGATCTTAAGCCGTGACTGGAGTTCAGACGTGTGCTCTTCCGATCTGAGAGGGTCAGCACAGCCTTACTCGGTGCTCACCTACAGCCGGAGAAAACTCCTGAAACATTTCTCCTGAGTCAGGACAAGGAGGAACACTGTTCTGAAACCCAAACGCTTGGACTGATCAAGCCTGAACTTAATTGGAAAGGACAATAGGTTGATCCTTTCTGTGTCCTTTCAGTTTAAGAAAGCTCTTCTCAACAGTGCCTATCACTGTTTGTTTTGAAATATTTTCTCCCTCCAGCAGAAATCTGAACCTCTGACCTCTGCAGGTGTCTGCGCCGCGGTGCTCTTAGTGTAACCTGACGAAAGTGTGAGCTCCTTAGAGACGATTTCTAGCTTTTTGACCGATCAGAAATTGTGCCTTTCTAAACAGCCTTTTAATGAATCTCATTCTCTATGATAATGTGACTTTGACATCTCTGCAGGTATGATTATGGAAACAGCACAAACAAGGATGCCATGTGGGTATGAATTAAACTCCGCAGAGCCACTGGTTGCTCGGCTAAATTCATGAGCAACAGTGTCTCTGAAGCTTTTCTGAGTGTTTTTCAAAATGCAGACGCCATTTGTATCAGGTAAACAAAGACCTCGCGCTGACCGATGACCCTGCTGATCAGTCCGCCAATTATCATTTGATCGGCTGTGATCAGGAGTAGGGCTGGACAATAATTCAATAATGATATAGATATCGATCGGTAGACGTATGGTTCAGTATAACCATGACAGTAAGTGTTCTTCCT
>TrinityLAB_DN220533_c0_g1_i1 len=637 path=[0:0-636]
TGGAGAGATCGCTATGATCGCTCAAGTTGGATCTTTAGATCTGAATGAAGCTGTAGAGTTAGGAAAGTATGCAACTGATTTAGGGTATGACGCTCTTTCTGCTGTAACACCTTTCTACTATAAGTTTACTTTTGAGGAGATCAAAAACTACTACAACACTATTACAAACGCAACTAACAACAAGATGATTCTTTACTCAATCTCACTTTTAACTGGAGTTAGCATGACTGTTCCTCAATTTGCTGAGTTATTCGAAAACGAGAACATCATCGGAGTTAAGTTTACAGAAGGAAACTTCTTCTTAATGGAGAGATTAAGACACGCTTTCCCTGATAAGCTATTATACTCTGGGTTCGATGAGATGCTACTTTCTGCAACTGTTTTAAATGTTGATGGAGCTATCGGAAGTACATACAACGTAAATGGATTAAACGCTAAGAAGATATTCACTCTTGCAAAAGAAGGAAAGATTGACGAAGCTAGAGAGTTACAAAGAAAAGCTAACGATATGATCGAAGCTGTTATCGGAAACGGACTGTTCCAAACTTTAAAGGAGCTTTTAAAGTGTCAAGGTGTAAGTGCTGGATTCTGTAAAGAGCCTCTAGGAAAGTTATCTCCTGAGAAAGTTGAAAGAGCA
>TrinityLAB_DN220584_c0_g1_i1 len=577 path=[0:0-576]
GTTGTCCTCTGTCTTTCCGGCCACGACCCCAGTGGTGGCGCCGGCCTGCAGGCAGATATCGAAGCCCTGCTCGCCCAGGGCTGCCACGCGGCCCCGGCCGTCACCGCGTTGACCGTGCAAAACACCGTCAATGTCAGTGACTTCCGCGTGCTTGACCGTGAGTGGGTACTGGCCCAGGCCAATGCCGTGCTCGGCGACTCTGAAGTTGCGGCGGTCAAGCTGGGCATGCTCGGCTCCACCGCGATGGTCGACACCGTGATCGAACTGCTGCAGGCACACCCGCATTTGCCGGTGGTCTGCGACCCGGTGCTGCGCGCCGGCGGCGGCGGTAGCCTGGGCAAGGACGAGGTCGGTTATGCGATGCGCGAGCGGCTGCTGCCCTTGTCATTGATCGCCACCCCCAACCTGCCCGAAGCGCGGATCCTCGCGGAACTGCCCGACGGCAGCGCCGACGACTGCGCCGAGAGGCTGCTGCCGTACATCAAGCACCTGCTGATCACCGGTGGCCATGGCGATGAGCACGAAGTGCACAACCGCCTGTACAGCCGCGACGGCACGCGCCAGACCTTTACCTGCC
>TrinityLAB_DN220598_c0_g1_i1 len=698 path=[0:0-697]
TTCTGAGCCAGTTTGTGATTTTTGCTTTCCTCCCATGGATGTTTGGATTATATTCTGATTTTTTATTTTTATTTTATAAATCTTTTACCTAGCTGCGATAACTCTGCTTCCTGCCTGCCAGCCTCGCTACCTTCTGGGTCTTGATACAGGCACTAAAACAATGCATTTTATACACAACTCATAAAATATATACCACTAGACCCCCTTTTAAAATTGTCTTCCTGTGCACCTTCGCTTTCTATCATGGCATCTTTCACAACAGCAGCTAGCTATGCTCAAATAGTGCAATTTCTCACAACCCATCACTTTTGCTGCAGATTCTTCTCATTTGTCATATTATTTCTTTGGGTCAGTCCTCATAACTTGTTTGCAAGCTTATCTCGGAAGAACTGCAACTCCTAAAAAGTTTGGGTTGGAAACTTATCGAAATTAAATGAGTGCTGGGTTGAATATAGACTCTTTAGTCCATTGTCATAATGTTTCCGACGTTGAATAAAGTCTGAAGTGGCATGCTCCAGGATATTAAATATAATACAAAGGCCATAAAGTAAACCAACTCTTGCAGTTAAAAAAAAATCATCCAACAAAAATTTCCTCAATGAACATCTCTCTCTGTCTCTCTCTCTCTCTCTCCGCATGTAATAAAAATGAGCTGTCATTGATGAGAGATCGGAAGAGCGTCGTGTAGGGAAAGAGTG
>TrinityLAB_DN220632_c0_g1_i1 len=516 path=[0:0-515]
TGGCCAACACGGTCCGTGGTATACGCGTAAGCAGCCAGGTGCTGGGCATCTCTTTGCAAGTGGTCAGCATCGCCGTAGTGCTGACCGCTCTGTTGACGGCCGCCTGGCAAGTGGTCTACGTCGATGAGACCAAAATGCTCCGTCAGCACGGCCTGTGGCTGGACTGCGTCGAAAGTGGCGTCAACTCGATCGTACACACTGCCGATTCGTCGGGTTGGAGTTGTACGTACAAGTTTGCTCAGAACGGCGACGGCAAGCTGAGCACCGACCCCGGCTCCAAGACCTGGTTCGTTGTGCTGGCCTTGCTCAGCGGTGGCGGCTTCATTTCCGTGCTCAGTCTGTTCTTCTCGTACTGTATATGCTGTCCGCGAGTCAGCAGCATCCTGTGGGCAATCATGAACACCCTCGCCGCGTCGGCCATAGCCGCCGGCGTGATCATCTTCTTCCGCGCTTCGCAGGAGCCGCAAAATCGCATATACATCATGCTGACCAAGGAATACGTGCGCCATTTGGGAT
>TrinityLAB_DN220665_c0_g1_i1 len=752 path=[0:0-751]
CGGGAAACGACTGGGTTAACCTATACAAATCGACCGAACCGTTTCCTGGAACCAAGAGAATGTCTTTCGCACATGAACTAAGAAGAGAGAATTACACCGTCCAAAAAATGGCTAAAACGGCAGAGAAGTTTTATTTGTCTCTTGGATTTGAACCTCTGCCAGAATCGTTCTGGAATAATTCCATATTCGAGAGACCCATTGATAGAGATATGATCTGTCAGCCAATGGCGCTCGACGTCAAAGACGGAAAAGACTTCAGGATGAAAGCATGCCTTTCTGTTAATGAACACAGCTTCGCCACAGTGCACTCCACAATGGCCAGCACTTTCTATCAGATCTATTCCAAACATCAACCACTGGCTTTTCGTGAATCGGCGAACGCTGCATTGGGCAACGCACTGAACCATGCAATACAGATATCCGTGGAGAGTGAAAATTACCTCAATACCATCGGTTTGAAACTAAAGCAGAACATGAGTCAGGAGACCCGGATAAATGCTCTATACCAGATTGCTCTGCGAGAAGTGGTCTTCATACCATTTGGTGTTTTGACTGACAAATGGAGATGGCAAGTATACACCAAAGAGATACGCGAAAGTGAGCTCAACAAAAAGTGGTGGTTGTTCAGGGAAAAATATCAAGGCATTAAGTCACCTGCCAGGCGTTCAGAAACAGATTTCGATCCAGCATCGAATACATACATTGCGAACAATATTGTTTTGAACAGTGATGTACTGAGAGATCGGAAGAGC
>TrinityLAB_DN220764_c0_g1_i1 len=603 path=[0:0-602]
AGACGGCATACGAGATCTTAAGCCGTGACTGGAGTTCAGACGTGTGCTCTTCCGATCTGCGTTTTGATAACCAGAACTCATAGAGAGCAGTGCGGTGATTGGTGAGGATTTAAAACCTATACATTGGTTAAGATTTGGATTATGACTGCAAAATATATTACAAATATCTCGTAATTGGTTTCAGGGTTTGTATTAGTGCTACATAATCACAGTAATTAACTTTTATGCATGACACTTGAGTTTTAAGATTTGCACTTCATGCCCAAATAGGCGTATTTTTCATTTGAGATTGCAATTTCATAATTTTCTAATAAAGCACAGCCTTTGCTTGGATCATATCTGTTAGTTTTCCGGTTTTGATAAATTATTGAATTGTCAAATTAAACTTCTACATATGATTCAACAAGTAAAACTATAAACTTCTATTCTACTCATGCATTATTAGACAATCAGAGACCATTGTGTTTATGGTCAAACACATATTCCTCACAAATGAATAGATTTTAAAATTGGAGATGCTTCAAGAAATTAGCATTTGACTTAAATCTGCGGATATTTGGCTAAATCCAGCCTGACCATTAAAGGAATATAGCCACTTTCAGG
>TrinityLAB_DN220826_c0_g1_i1 len=681 path=[0:0-680]
ACCCGGATAACTGAGCTCCAACAGGGCTGCCTGTCCCCTTGATGGGCCATAACAGCTCCCACGCTGGGCCTATCCATATAATGTCTGTCCTCGGCCTGATTCTTATTCTTCATCTAGCATCTACAATGCCAAGCTAAGCACTCAGATTCAATCATCTTGGTATCAGGTCATCCTTGGGGTTTCTTACTCTGCAAACAGTAGCTTCTCAGTCAGAAAGCCCCTCACCACACCTACAGATGTACGGAGATGGAACAGTTATGGGTCACTTTGATGGCAAATCTAACAGCATTTGGTTCAGCGCTGTAAACACAGGTGTAACCCATTAAGTGTGTTTCTACAGCTGCAAAGATACAGCACTGTGCAAAATAATTTTTTATCTTTTTTTCTAAAGTGTCACATTGAGTAAGCATTTATAAAAGAATGAGATGGACAATATCTTAAAGAAATGGGAACTCAGCTGATTGGTGGGTCGCTGGCTTTGCCATGCACCGTGTACCGCGCATTGCATTCCAGTCACATATTAGAGCACAGTTTGCTTTTTATACTCGTAATCGCTTTTGAAACTCCAGTCTAACATACTTTGACTGTAACAGCATTACCTTCAGGGCTAATAAGATTGCCTTACCAATCCACCTTTACCAGATCGGAAGAGCGTCGTGTAGGGAAAGAGTGTAACTGTAG
>TrinityLAB_DN220879_c0_g1_i1 len=532 path=[0:0-531]
CGTCGGTCTGTCGGTCAGCCGTGTCGGCAGTGCTGCCCAAACGAAGGCGATGAAGCAGGTGGCCGGCAGCATGAAGCTGGAGCTGGCCCAGTACCGTGAAGTGGCCGCCTTTGCCCAGTTCGGCTCGGACTTGGACGCGGCCACGCAGCAGCAGCTCAGCCGTGGCGTCCGTTTGACCGAGCTGCTCAAGCAGGGTCAGTACGTGCCGATGCCGATTGAGGAACAAGTGATGGTCATATACGCAGGTGTTCGCGGACATCTGGACAAGCTGGATCCGAGCAAGATTACCAAGTTCGAACAGGAATACTTGAAGCACATCCGCACCAGTCAACAGGACCTGTTGGCCACCATCCGCTCCGAGGGCAAGATCAGTGAAGAAACCGAGGCCAAGCTCAAAGAATGCATCGTTCAGTTTTTGAGCACCTTCAAAAGTTAGTTAGCTGTCAGTCTGTAGATGACTGCTGTGGATCGGCCTGCCTGCTCACCACTGCCCAGACAACCTGTTTTGCTGGTCAATGAACGACGACCGCAG
>TrinityLAB_DN220895_c0_g1_i1 len=615 path=[0:0-614]
CAGACGTGTGCTCTTCCGATCTCGCAATTTTCTCACGATGGCACGGACCTTCGATGCGACCAGTCGATACGCTCGACTGAAGTCGATCCACGTGACCATGGTTGGTCGTTTCGTCTTTTTGCGCTTCAGCGCCACCACGGGCGACGCGATGGGCATGAACATGGTCTCCAAGGGCGTTGAGGCCGTGCTGCACCTGCTGATCAACGACTATTTTCCAAAACTGACGCTGATCAGCCTCAGCGGCAACTACTGCGTTGACAAGAAGCCGTCGGCCATCAACTGGATCCTGGGTCGCGGCAAGTCGGTGACCAGCGAAGCGCTGCTGCCATCGGCAGTGGTCAATCAGGTCCTAAAGACGGACGTGGATAGGCTAGTCCAACTGAACGTTGTCAAAAATTTCGTCGGCTCCGCCAAGGCCGGCGTCGTCGGCGGTGGCTTCAACGCACACAGCGCCAACATCGTTGCCGCTGTGTTCGCCAGCACCGGCCAGGACCTGGCCCAGGTGGTCAGCAGCAGCCAGTGCATCACTCATCTGGAAAAGACCAGCGACGGCCAGCTTAGAGTCAGTTGCACCATGCCTTGTCTGGAGGTGGGCACTGTGGGCGGCGGTACGGG
>TrinityLAB_DN220872_c0_g1_i1 len=595 path=[0:0-594]
TTGCAGCGTGTCGGCCGCTGTCGATTTGGACGTCTCCATGAGTTCTTGAAGCAAGAGTCTTGTTTGTTGTTTCCGAGGCGTGTACTTTGGTTGGAATCATGCCGAACAATTTGACAGTGGACGTGGGCAAATTGACGCTTTACCAAGCCGTGTTGTTGTTGGAAAAGTGGCGTGAGGAGGGCGTTCGCACTCCCGAATTGCTTTTGGACATCTGGCACACCGTGTTGGAATCGAAGATCGACAAGACCGAAGAGGAAAAGTGGCTAATTTACGAACAGGTCTACATTGCCGCCTTGGATTGTGCCGATATGGCGCTGGCCTCCAAGTGTGCCTACGCGCTGGAGAAGAAGTTCAAAAATGGTCAACGTTTGCTGCGACTTCGTGCAATGAGTCTGGAGGCCAACGGTATGTTGAACGAGGCGCTGCAAACCTACGACGCGTTGATCGCCATCGATCCAATCAATCCGCTTAACTACAAACGAAAAGTTACCGTGCTGACTTGTATGGGTCGTCTGAACGACGCCATCCATCATCTTTGCGAGTATTTGTCGAAATTTTTGAACGACCACGAAGCCTGGGTGGAATTGGGTCAACT
>TrinityLAB_DN220817_c0_g1_i1 len=559 path=[0:0-558]
TCCGATCTCAGCCTCGTCGTCGGTGCCACTAGCGGCGTAGCAATGGACGACGAGAACATTGTAGATAAACCGCACGTAATTGTGCGCTTTTTCAAGGCCGTTGGTCAGCGCTACCAATTACTGTTGGACCAGTGGACACCGTACACACTGGGTAGATGGTTGTTCACGCTGTTGCTTACCGTAGCGTTTATGACTCGGGTCATTGTTGTCCAGGGTTTCTACATAGTCACATACGCGCTCGGCATCTATCACCTAAATCTGCTCATTGCCTTTTTGACTCCTAAAATCGACCCGGCAATGGAATTGGATAGCGACGACGACGGTCCGTCGCTGCCGACAAAGTCCAACGACGAATTTCGTCCATTTATGCGTCGTCTACCGGAATTCAAATTTTGGCATTCCGCTACTAAAGCTACAGTCTTCGCATTTTTCTGTACGTTTTTCGAAGCGTTCAATATTCCGGTCTTTTGGCCAATTTTGGTTATATATTTTGTCGTTCTGTTTTGTCTGACAATGAAGCGACAGATTAAGCACATGATGAAATATCGCTACGTTCCGT
>TrinityLAB_DN220952_c0_g1_i1 len=677 path=[0:0-676]
TGTACTTTACGTGTGTGTGTGTGTCACGGCGTGCGCTTCGGTGCCAACCGGGCCGACGGGTCTGTTGACCAGTTGACTAATTTCGCCATCATCAAGCGACGGCCGGAGACGTCGTGCTGTTGCTGCGAACTTGTTGCTGTTTGTTTTGGCCGTTTGCAAATTCCTGTGTGTCGTTCGCCCGTCGGCGGCCACAACTGAATTCCGTCTACTAATCTGCACCGCCGCGGTGGCCTTGTTGCTGTGCGCTGACAACGATGTGCCGTCCATTGTTCCACTGCTAAACCATGCCCGTGGCCGGACACAGAGTCTATCAAACGGCGTCAAATGGTCCACCTCCACCGCCGGAAGTTGTCTACTATGGCGGACAGCCGACGACAACGGCCGCGGCCAGGCGCTCCGACGCTGCTGCGTTTAGCAAATTTCCAAAACGGCCCACCGCCAACGTCATGTCGACAAATGGTCATCATCCGGCGCCGCCCAGAGTGACCGCCGAAGCCGCCCGCGCCGTCCCGGACGACTGTCCAAGCTACTACGTTGAACACTTGGCCACGTTTGGCGTTGGATCGCAGTTCGGTTTGCAATGTCCCAGCGACGGCATTGGCAAACTGAAACAGATGGAACGGTCGTCGGCCATTTGGGCGCAGCGCATGGTGCTCCGTTTGCAGCCCAACGCCTTG
>TrinityLAB_DN220904_c0_g1_i1 len=711 path=[0:0-710]
GTCTGGCCACGGGTCATTTCGAAATTCTGGAAAGCGATTCGCTGGCCGCCAGCGGTCGCGTCACGGTGGTGCAGGATCAAGCGGCACCGTTCTTCTACGAACGGATCGCCGAAAAGCCACCGAAGCAAGACTGCGAGCGAATTCAGCTGGGCATCGACGACGTCTACAAGGAGATGCTGATCCGAGGATACGAATATGGACCGCAGTTCAGGTGCATCACGCAGGCTTGCAACAGCGGCGACAGAGCCACGATTCAGTGGAACGGAAATTGGGTCACTTTCATTGACGCTTTATTACAAACCGCCTTGCTGGTCGAAAAAATGGACACACTCAAGCTTCCAACACGTCTACGGTACCTGCGGATCGATCCTCAAAGACACGCGGAATGCATTAAAAAAATCAACAATATGGAGGTGATCGAGGCTCGCTACGATACGGACACAAACGGTTTCATAGCCGGCGGCGTCGAGGTTCGTGAACTGACGGCTCAGACGGTGACCAGACGACTTCACCACGGACTGAAGCCCAGCCTGGAGCGGGTCATCTTCCATCCGTACTGGAATTCCGACTGTTTGAGGACACTGGCGGTCAAGGAGAAGATTGAAAAATACGCCGAATTATGTCTGTCGGCCTTTCAAGAGTGCATGGTCAAGTGCGGCGATCGAATAGAGGCCTGTCTGGATTTGAAATTCGACATTTCAAAGATGCGCG
>TrinityLAB_DN220998_c0_g1_i1 len=520 path=[0:0-519]
TATCACGTATCGCTGATCGAATATTTGGCACTCGTTTCCATACCGACGCGTACTGTCGGTTCCGTAGGTTTGATGTGGATGAACCATTCGTGTTCAGTGATCGACGGCGGTGTAACCAACCTCAACGGCTTCACTAAGGAAGTTCACGGACCGGGCGAACACTTCCGTCTGTCGCAGTTCGAAACGTACACATTCGAAGTGAACGACCACGCCTCTATGTTGTGCTACGGCCGAGGTTTCACGCCTACGGCGCTTCCGTACGCAGTATTCGGCGTTCTGAGCAGCGGCGATCCGGCGGCTGCCTTTATGATCCTGCTCACCGTGTGTCTGTCTCTGGCCCGAGTGTTCTGGACTTCCATCAAGGTCTATTCGTTCCGTTTGTTGCGCCTACTCAAGATTGTCTAGAATCGTGGCCACTGGTTGCACCTTTCGACTGCGTAATATCCTAGGTCCTGCATGTCTTCTACTTATTTGGTTGCAACGTTTCTCCCCAGTTTTTTGCTGCATTTTATTATCTAAG
>TrinityLAB_DN220994_c0_g1_i1 len=730 path=[0:0-729]
AGCGAACATATCGAAGCTGTCACCCTGAAACCGGTGGCTGCTTATGAAGCTTTTAAAGGAAGATCGTTCGTCGACGGCGAAGTTGTTGATTTTTCTGACTCCATAGTTTCTCACAATCGTCATGGATACCAATCTCGGCCGCACTTGTTCGAATTTGACGGTCAACGAAATCAAGCGGAGACAATTAGCCAGAAATATCAACGACTTGTGTCAGAAATACAAGAATTGGGCGAACAGTTAGCCGCCGTCAAAAATGTGTCACAATCTGAAACGTCTATTGCGAAGGTCATCGAGGACGTGACGTGCGAACAAGTGGATAGTTTGAAAGATCAATTGAAACAAATGCAAACTGTGCAAACGTCGCGAGGTACAAGTTTCGTTTCTGTCGAAAAAAAAGATGATGATACCGTTGGCCTAATTGGCCAAACGCTGAATAGCCTAATTGAAAGTTGTAAAGCCGCTCCGGTTGAAAGAAACTTGCAAAATATGGATGAAAAGAAAGTTTCGTTTGATATATATCCTCCGGCGGAATCGGATAAACAATTTTTCAACGAGAGAGTTGCTACTATGGACTCGCGCATAGCTCGAATTGAGAAATTGATTGGCACTAATTTGGAAAAAAAACTGTTGCTGCGTGCTGAAGCACGTGGAGGTACCCTGTTGGATGTAATTAGTCACCTAAGAGCTAAAGTTCAGCTCATGGATTCAAATCATTTGGACATGATCGAGG
>TrinityLAB_DN220932_c0_g1_i1 len=671 path=[0:0-670]
TGGGCCACCAACTTGCCTTCAATCATCAGAGCCAGAGTGTGTCCGGCGCCTGTGTCCTCCGTGGCCATTTTCCCTAACCAATCGAGTTCACCGGTTTCCGGTTTGGCGGTTCCAATGCTGCAAAGTTCGGCCGCCAGCAGTAGCAGCAGCAGCGTTAGTGGTACGTCCACTACGTCGACAGCGTCGAATTCGACCAACAGTTTGCTGGCCCAGCCGTGTAACGCAGAAATGCTATCCGTCTTTGAGTGCCCCGTATGTTTGGACTACATGATGCCTCCCTATCTGCAATGTCAAAGTGGTCATCTGGTGTGCGGTGCGTGTCGGCCAAAGCTGAACTGTTGTCCGACTTGTCGCGGTCCCGTTCCCTCCGTTCGAAATCTGGTCTTGGAGAAGATAGCGAATTCCATTTTATTTCCCTGCAAGCACTCGCCCAACGGCTGTCCGGTGGCTCTGTTGCACCCGGAAAAGGTGGAGCACGAAGAAACCTGCGAATTCAGACCCTACTCATGTCCGTGTCCCGGTTCGGCCTGCAAGTGGCAGGGCAGTCTGGACGGTGTCATGGGTCATCTGATGAAGGTGCACAAGTCGATCACTACGCTACAGGGCGAGGACATCGTTTTCCTGGCGACGGATATAAATTTGCCGGGCAGCGTCGACTGGGTGATGATGCA
>TrinityLAB_DN220985_c0_g1_i1 len=551 path=[0:0-550]
GTATCGACCGTATGATGCAGGCGTTCGCCGGACGCTATTGCGTCTTGAACCCGGGTATCTTCAAGTCGGCCGACTCGTGTTACGTAGTCAGCTTTTCGGTGATTATGCTGAACACCAGTTTGCACAATCCAAGCGTCAAAGATAAGCCGACGGTCGAGAAGTTTATCGACATGAATCGCGACGTGGAGGATGGCAGCGAATTGCCCACAGAGCTGTTGACCCACTTTTACGAAAGCATCCGGTCGGAGCCGTTCAAAATTCCCGAAGACGACGGCCGCGAGCTGATAATGCATTCGTTTTTCAACCCCGACAAAGAAGGTTGGCTGTGGAAGCAGGGCGGTCGATACAAAACGTGGAAGCGGCGTTGGTTCGTTCTCAGCGACGGCTGTCTGTATTATCTGATCAATCCAATGGAGAAGGAGCCACGTGGCATCATACCGCTGGACGGTGTTCAGGTTCGACACGTGGCGGACCGAAGTCGCGCCAACTGCTTCGAAATCTACAGATCGGAAGAGCGTCGTGTAGGGAAAGAGTGTCTGCTTCCGTGTAGA
>TrinityLAB_DN220967_c0_g1_i1 len=632 path=[0:0-631]
CACAATTCGCTTGGCCTAGTGACAGGTCTACTGATTCGTATCCTGATTGGGTACAGTTTTCTGAATCATTTCCATCAATCGACGTCCCGTACCTAGATGTTAGGCCATTGACCGTAACGGAAGTCAATTTCGTGCTTATGATGATGAGTAAGTGGCATAGACGTACTAACTTAGCGATAGACTACGAGGCACCCCAACTAGCTGATAAGTTCGCTTACCGCCATGCGCTTACTGTTCAAGACGCTGACGAGTGGATAGAAGGCGATAGAACTGATGACCAGTTCCGCCCCCCCTCGTCTAAAGTAATGTTATCGGCACTTCGTAAGTACGTGAACCATAACAGGCTGTACAATCAGTTTTACACTGCAGCACAACTGTTAGCTCAAATTATGATGAAACCTGTCCCTAACTGCGCTGAGGGCTACGCTTGGCTGATGCATGACGCATTGGTCAATATACCAAAATTTGGGTCTATTCGAGGAAGGTACCCCTTTTTGTTATCAGGTGATGCAGCGTTGATTCAGGCTACAGCCCTAGAAGACTGGTCTGCTATCATGGCGAAACCCGAGCTGGTGTTCACTTACGCGATGCAGGTGTCAGTAGCGTTAAACACCGGACTATACTTACGTCGC
>TrinityLAB_DN220981_c0_g1_i1 len=520 path=[0:0-519]
GTCTAATTGGGTTTATTGTGGCCGGTCGTCTGAATTTGCATATTGTCGTTTTGTTTTGCTTTTGCGCAGCTGGTGCACGAAATCAACCACATGGTGGCCACGTACAAAAGCCTGGTGCAGCTGGTCGGCACCCACCAGGACACGGTCCATTTGCGCGACGATCTGTTGCATCTGAAAGAGCAGTGCCTGAAGACCTGCGACAGCGCCAAGAATTGCATACTGCCCCAGTTGAAGAGCGAAACGCGAGAGCCTTGTCACAGCTCAGAATTTACGAAACATGCCAATCAATTCATCGGGTCCGTCAACTTGTTCATTATTGAAATGCGAAGATGTCAGAGCTTGTTGCGGGCATTTCCCGATTCGGCCGACACGCAACGCGCCGACGGCCCGGAAAATGGCGCCGGACGTGCCGCCGCGCTGTCGTCGCCGGACAGTTGTTGCTCGGCCGCCGCCGTCGTCGTCGACGAATGGCAACGGTTCAGTCGCGACCTGTCCGAAGCCGAGAGCATTCTGGATGCAC
>TrinityLAB_DN220991_c0_g1_i1 len=625 path=[0:0-624]
ACGTGTGCTCTTCCGATCTGTCGAAGTGACCACGGAGCTGATCGACGATCTGACGGCCAGGACCAGGGAATTTTTGCAGCCAAATCCGGCCACTCGAGCCAAGATGGCCACCGTGAGAACAATATCCAAGCTGCACGGCACCAGCAAAGCCATGCCTTACCCGCAGTCGGAGGGCGTCCTGGGCGACTGTATGCTGAAGTATGGCCGTCTGCTGGGCGACTCGAACTTTGGCAGAGCACTGCTGGACGCCGGCGATGCGTTCAAAATGATGGCCGACATCAAGTATGCATTGGAGGACCACGTTCGACAAAACTTTCTGGACCCGATGGCCCATCTGCAGGCGACGGACCTGAAGGAAGTGCACGTAAGGCTTGGCTGTGGCGGAGGCGGCATTCGGTGGCCATTGCTCGTTGCAGCATCACCGGAAAAAGTTGCACGGCCGGCGTTTGGACTACGACTGTAAACGACGAAAGCAAGTGAAAGACGGACATTTGTACGACGAAGAGCTGAAGTTGGCCGAAGAGAAGTTGGAAGAGTCGAAACGAATCGCCGAGTTGGCAATGTTCAACGTCATGGACAACGATGTTGAACAAGTGTCGCAACTGTTGGCCTTCGTCGAAGCCCA
>TrinityLAB_DN220914_c0_g1_i1 len=612 path=[0:0-611]
GCGCTGTCCAAGGGCCGGCTGGAAAAGCTGAACGAAAGCGAGGAGTTTCAGATGCTGGTGGCCAAGATGGACGAGGAGGAGGCGTGGATCACGGAGAAGCAGCAGGTGCTGTCGGTCGACGACTTCGGCGACAGCATGGCGGCCGTGCAAAGTCTGATCAAGAAGCACGACGCGTTCCAGGCTGACTTCGGCGTGCACAAGCAGCGCATCGACGGCATCGTCGACCACGGTCAGCGGCTGATCGACTCGGCCAACCACCACGCTGCCGTGCTGGCCAGCCGGCTGGGCCAGCTGCGCGACCGGCTGCAGCGCCTCAACGACCTGGCCAACGGACGCATGCAGAACCTGCTGGACAACTCGGCCTACCTGATGTTCATCTGGAAGTGCGACGTGGTCGAGAGCTGGATCGGCGAGAAGGAGGTGGTCGTCCGGTCCGACGACTACGGACGCGACCTGAGTTCCGTCCAGATCTTGCTGACCAAACAGGAGGCGTTCGACGCTGGCCTGAACGCGTTCGAACACGAAGGCATACAGAAGATCACCGAGCTCAAGGATCAGCTGCTGGACGCCAAGCATCAGCAGAACCATGCGATCAAGGAGCGCCACGCCAAC
>TrinityLAB_DN220988_c0_g1_i1 len=591 path=[0:0-590]
CATACAGGTGGTGGTCAATCGTGAAGACGTCCAAGGCTACGCGGCCAAGACCGTTTTCGAAGCCCTGCAGGCGGCCTGTTGTCACGAGAATATGGTCAAAGTTGGCGCGTACATTTTGGGCGAGTTCGGCAATCTCATTGCCGGCGATCCGAGATCCGGTCCACTAATTCAGTTCCGTTTGTTGCACAGCAAGTACCATCTGTGCAGCAATCAGACCAAATGCATTCTGCTGTCCACGTATATGAAGTTTGTCAACCTGTTCCCGGAGATCAAGCCTCAGATTATGCAAGTGTTCGCGTCGGACATCAACTCGTGCAACGCAGACACTGAGCTGCAGCAACGAGCTGTTGAGTATCTGTCCATGAGCCATTTAGCATCGCATGACGTTATGGCCACCGTGCTGGAGGAGATGCCGCGATTTCCTGAAAAGGAGTCGAGTCTGTTTGCCAAGCTTAAGGGTAAACAGCCAGTATTCGACGAACAGCTGCCAAGTCCGAAAGAGAAGAAGCACTATCCTCAGGCTGTGGTCAAGGAGAACGGGCTTGTTTCTGCGGACAACACTGTTGGACGCGGCAGATCGGAAGAGCGTCG
>TrinityLAB_DN220992_c0_g1_i1 len=567 path=[0:0-566]
CTGGTAATGCTAGAAGAAAGCAGTCAATGTTATCGTCCAGATTTATCGGGAAATTTCTGAAAGTGTTTATTACTGTCGGTGCCATTGGAGTCCTAGTCATCCAGGTGCTTTTGTTGTTCAATACTTCGCGGGCGAACAGCTTGCAAAACAACAACAACGCAGCTGAGCTTGTCGCAGCCACCAATGCAAGCAAAGGCATTGTAGAACGAATATGGTTCAGATGGCCTTTGTCGTCTTTGCAACTTTCCGGATCACCCAGTTTGGACGAAATAAGTCGTATCGTTGAGGACAACAACCTGCATGCCGAATTCTTCAACGAACAATTCTTTGGCACCGTCGAGTCTGTTAACTATGTTATCGTTGTCCAGGTGCACAATCGGCTAGCCTACTTGCAACGACTAATTAAGTCTCTGGAAGCAGCCCCTCTGATCAGCTGGAGTCTGCTGGTATTCAGCCATGACTATTTCGACCTGGAAATCAACGAACAAATACGGTCGATCAAGTTTTGCCGCGTTATGCAGATATTTTATCCGCACAGCACGCAGCTAAGTGCGGCCACGTTTCCCT
>TrinityLAB_DN221073_c0_g1_i1 len=663 path=[0:0-662]
GTGCTCTTCCGATCTGGCCGAGCAGTGTGCATCGTTGTCGGCAGCTAATAATGGCCAAGCATCTGCGCGCCACAAAGGTGACCACCGAAGACATGGCGCTGACCAATTGCGCCTTCGTCAACGGCCAAGACTTTACGGCCGACCGAACCAGACACGTTGAGGTCAAGTCCGGTCCGGCCCATCGGTTCGTCTTCACCATTCGCAACCATCCGACTATCCAAAGCGGCACGATGGCTTTCAGTCTACCCCAGCGTCGATGGGCTCAGTTGTCGTTGGATCAGCAACTCGAGGTGCAGCCCTTCCGAGTGAACACGGAGAAACAGTTGATCTGCGCCATAACGTTGTACGTGGACTTTTACCAGAAGAAAGCCCAATGTCAGGAGCCGTACGACACGGATGCGATGGCTTTGGAATTCCTGATGCAGTTTCCGCAGCACTGCTTCACCGTCGGTCAGGAGTTGGTTTTCCAATTCAAGCCGGACAAGTTGCGTCTGCTGTTGATGGTCAAGTCTATTCAAGTGGCCCATTTCCAACTGGGCAAACAGACGTCCGGCGACGTCCAGTCGGAGGAGAGTCGTTTTGGCGAGCTGATGCCCAACGCAACGGTACTGTTCGAACGGGCCGAAGGGTCGACGATCAGCCTGGTCGGCAAGTGCAAAGGCT
>TrinityLAB_DN221076_c0_g1_i1 len=658 path=[0:0-657]
AGCAGTGGTCAAGTTTTGTTGGCACTGGATGCCCACTGGCACACCTGGTGCTTCAAGTGCAGCGTATGTCATTGTGTTCTTCATGGAGAGTACATGGAAAAAGACGGTTTACCGTATTGCGTGCAAGATTACGATCTGAAGTTTGGCGTGAAGTGTCACGAATGCAACAGCTACATAACGGGCAAAGTTCTACAGGCTGGCAATTTCCATTTCCATCCCAGTTGTGCCAGGTGCAGTCGCTGTGGTACGACCTTTCTGGATGGCCAGGAAATGTACATGCAAGGTAGCGGAAACTTTTTTAACGCCATTGTTCAGTTGAGCGTATTCAGGCAACGAAATATGGCATCCGGCGTGCAATAACCTAGCGGCACCGCGCAGTCCATCAACGCGCATGCATCGCAGCAGCCCGGAACTACCAAAATATACGGTCGACTTTGGCAAACACCTGTTATACATGTACTTATTGCCTGAGCCAAATATGGGCTACCTGAAGCAGCCAGTTTCACCATATCCACCGAGAATAACACAGTTTCACACGCCGCAGGGTCCGGTGAAAATACGTCGTTCTAGAATATCCATGTTAAAAACAGGAATGCAGAAACTTGCTGAAACGTTGGAAGAGGTGTCGCCCAAGATCGGAAGAGCGTCGTGTAGGGAA
>TrinityLAB_DN221008_c0_g1_i1 len=565 path=[0:0-564]
CATACGAGATCTTAAGCCGTGACTGGAGTTCAGACGTGTGCTCTTCCGATCTGCCCGTCGGGAAAGATGATCACAGGGCGTCCGTCGTAATGCAGAGGAGACTTCTCCCTCACCAACGGAATCACCCGTCCTGAAAATAGCAGCCTGACAATGATGGCTCTCGCCTTCCCTTCCTCAGCCTGTTTCAGGCTCCTGTTGTGTGCGATCCATTTCAATTGGTCGACTGAAGTTGTCTTCTCCCAGCAGTTTAGGCAGCAGTTTGATAATAAATTCAATCAGCTAATCATTCTCCACTTTTTCTTGAATGGCATCAATATAGATATCGTGCCAACGTGAGCGTGTCTCCATGTCATCCAGATTAGCTTTCTGCTGAACAGCACTGAGCGGCTATGCTATCGCATCGTTTCTCCAGCTTTGAATCCTATCATGTGATTCTGCTGCAGCCTTGGTTGATAATACATGGTCATAAATATCGGATAGTGGCACTTTGAGATTAGAGATTGATCCATTGAGCTCAGCAAATTTCATATCTACCATGCTGCTAAGCTGTTCAATGGCTGCCAGG
>TrinityLAB_DN221017_c0_g1_i1 len=575 path=[0:0-574]
CGGCAAAACGCTGTTCGGCATGCCGGCCGCCGGCGCCGTTCGGTACACGGCGGCCGGCGGCCACGGCAATGTTGCCGCTGCCGCCGCCGTGCCTTGCGGACGCCAGCTGGTGAGCCAGGCGAGCTTTGCCAGACCGCTGTTCGGCCTGGCTGCCGTTGGCCATCATGGACAGCGCTGTCGATGGCCGCCGGGCGCCGGCTATCGGTGCGCCCATTCGGACGTCAAGGTGCCCAACTTTGACGACTACCGCCGCGACAGTACGAAGGACATCCATGTGCGCAACGAGGACACCGAAGTGCCCAGGAAGATGTTCTCTTACATGACGCTGGCCGCCGCCACCGCCGTCACCGTCTACGCGACCAAGTGCGCCGCGCTGCAGCTGGTCGGCTACAAAGGGCCGCCGTTCAGCGAAGAGGCGGCCTCGGTGACCGAGATCAACCTGAACCTGGTGGCCGAGGGCAAGAATGGCACGTTTCTGTGGCGCGGAACGCCGGTGTTCGTGCGCCACCGGACGGCCAAGGAGATTCAGCGCGAGGCGACGGTCGATTTGAACGAACTGCGCGATCCACAGCACA
>TrinityLAB_DN221037_c0_g1_i1 len=581 path=[0:0-580]
GTGCTCTTCCGATCTCCGCTTGCGTTTCGCGATAGTTGCCGTTCGCTTTGGTTGCCAACATTCTAAAGAGCAGTGCGAACATTTAGAACGACAAAGCTAGCCTCGAAGTGCCGCGAAAACGTAGAAAATGACAAAAGTGGATGGCTCCGTGACGCTGCGTACGCGCAAGGTGATGACCAATCGTCTGTTGCAACGGAAACAAATGGTGATCGAGCTGTTGCACCCCAACCGGGCTGGTCTATCCAAGGAACAGTTGTACGAGATGCTGAGCAAAATGTACAAGACGTCGGCGTCCAACGTATTCTGCTTTGGCTTCAAGACGCACTTCGGAGGCGGTCGGTCAACCGGCTTTGCGTTGATCTACGACACGCTGGAAGCGGCCAAAAAGTTCGAACCTAAGCATCGGTTGACCAGGAAAGGCCTGTTCAAGCGCGAACGCGTCGGCCGCAAGCAGCGCAAGGAACGCAAGAACCGCATGAAAAAGGTGCGCGGAACCAAGAAGGCCAAGGTCGGTGCCGGCGGCAAGGACAAGAAATAAGCGAAATAGCGCTGACGCGTATGCAGCAGCAGCAATAAAGGAG
>TrinityLAB_DN221145_c0_g1_i1 len=602 path=[0:0-601]
AAATTATTGGACCCTATCGTTAACTTTCAAATAAAAGCTAGTTCCTGCGTAATGGCTAGGAATGCCTATGCTAGAAATTATTATTTGGAGAATAATCTGAAGAGACCCTGTGATATTATTGTTGCTCCAAACAGTATGAATCAACATAAAGCAGCTAAGGAGATATCTCATTCAATTTTAGATGAACTTTCTTCTCTTAAAGGTGATTCTCAGGTAATACTCTATGTTGGAGCCTTGACGAAAGAAAAAAGAAGTATAGATCTCTTAGAGTCATTTAATTTAATTAGTAAAAATAGAAGTGATCTCAAACTTTGGTTTGTTGGTGAAGGTGAGGAACGGCATAATTTAGAAAATTTTATTATTAATCAAGGTCTTCAGATGAGTGTGACTCTTTTTGGAAAGATTTTTGATGGTGTTGGTAACTATTTTTCAATGGCTGACGTCGTTGTTGTTCCTGGTCTTGGAGGGCTTGTTATTAACCACGCAATGATTTTTGGATGTCCAGTCGTGTCACGCTTGGCAGACGGTACAGAGTTAGATTTAGTTATTAATGGCGAAACTGGTTTTTTAGTTAATGAGTATTCTAATGTTACTTTGGCTAC
>TrinityLAB_DN221121_c0_g1_i1 len=883 path=[0:0-882]
TCTTCCGATCTGGGCACCATGGACAACCAGGGCTGTCACAAGCGCACCGGCGAGTGCACCTGCAAGCGTCTGGTGACCGGCGACAACTGCGACCAATGTCTGCCGGAACACTACGGCCTCAGCGAGGAGCCGGCCGGCTGCAAGCCGTGCGACTGCGACCTGGGCGGCGCCCGGCACAACCAGTGCGATCTGAGCAATGGCCAGTGCGTCTGTCGGCCGCACTTTGCCGGCCGCCGCTGTGACCAGCCCGAGTCGGGCCACTACTGTGCCAATTTGGACTTCTTCACCTACGAGGCCGAACTGGCCAAGCTGGACGGGCCGGCCGACGTCGAGCCCAGGCAGTTGCCGGCCGACAATGTCCGGCCTGGCTGGACCGGAGCCGGCTTGGTTCGCGTTCGCGAAGGCAGCGTGCTGGGCATGGTGGTCAACGACATTCGACTGCCGATGGACTACCACGTGATGGTCAGGTACGAGTCGGCCATGCCGGCCGCCTGGCAAGACGTACGCGTCGACGTCATCCGCCCCAGTCCGCCGCATCCGGACGGACCGTGCGCCAACAGCATGCCCAAGGACGACCTGCTCAACTTCACGCTGCACCCGACCTCCGGCGCGACCACCAGCTACTACGTCAGTCCGTCGACCGTCTGTCTGGAGCCCAACGTCCAGTACCACGTCCGGCTGTCGTTCGGAGCCTACGGTCAGGCCGAGCGCGGCGCGTCGCTGCTGGTCGACTCGTTGGTGCTGGTGCCCAGCCTGAACAGCATCGACGTACTGTCGACGCAGTCCGAGGACGGCGTGTACAAGCGGCGCCAATATGAACACTACCGTTGTCGCGAGCTGGCCCTACGCCTGAGTCCGGTCGACGAGCTGCCGGAGACGTGCC
>TrinityLAB_DN221172_c0_g1_i1 len=581 path=[0:0-580]
AGACGGCATACGCGATCTTAAGCCGTGACTGGAGTTCAGACGTGTGCTCTTCCGATCTGCGAAAGACAACTCCGTTGTTTATTTAGAAAATCTTAATTTTCACGAGGCATTTGCTGAAGCAGATGAAGGAACTGGGACCAAACCGAACAAACCTAAAAATCCAACAGCCGGCGTGTGACGCTGATCTATTTATGTTCAAGAACAGTTTATTGTTGTGTGTTCATTGTTAGATTGTGAAAACTGTTCACGCTTTTCATTTTACTCCATGATTATCTACTGCTTTCTGTTGATCAGTCATGGCAAACCCAATAAACACGTTGACGTTTGTCGTCTTAGTTTTATTTTTAATATGAAAATTTAGTTTAAAAAAAATATGCACAACTATAAGTCATCCTGTTTACTTAAAAGGAATATATGAAAAACATGTGCTCCCTTCTCTCAAAGTTCTTCCAACACCCCGTTGGAGGAAACAAAAAACAAAATGTATACTTATACTTATCTCTCTCTCTAAGGTTCAGCTTCTCAAATTCCCGTCTCTCAGTAATCCAAAGTATACGACACGTTTCCTCATGCCGTGCCCA
>TrinityLAB_DN221241_c0_g1_i1 len=502 path=[0:0-501]
AGTGAAGAACTTGAACAACTTAATAAAAACAAAAGTGCTAGACTTCAACCTGAGCGTGCTGGAGGAGCGCATATTCATATGCAAATACAAAAACAGCATCAAGTCGATGGAGTTTCTCTTTGACTCAGCATTCACCATCTATAAAATGCCATGCATAGAGGAGACACCGAAGTATAGTATTACACAAAGCACCACACAAAGCTTTAATGTCTCAGACTTCATCATACTCGAGAGGTCATTTGACCTGTTTACGCCCCTCATCCACTTCTTCACGTTCAAGTCGATCATAAGCGAGATCTACCCAGACATAACTAATAGTAATAGTAAAATGAGAATTGACGACGGCTCCAGGCTCTACAGAGAGCTGAGGTACACGCACATGGCCGAGGTGCACAAGACACTCGAGTACAACATCAACAAGCTGAACCAGAGCATGGAGCTGCTCAACGATAAAAAGCTGTCCACCACCGAGCTGAGCAAGATGGTGCTGGAAGATCGGAAG
>TrinityLAB_DN221211_c0_g1_i2 len=522 path=[0:0-484 1:485-521]
TTTGAAAAACAAAGTCAAAAAATAAAAAAAATAATTATTTTCTTTACCATTTATTTAGTTTATTAGTTGAATGCATCCCTGCCAATTACAGGTGTTCATTTCTTTCCAATTATTCATTTCTGTGTATTTATATATTATTCATACATTTATAATATTCTGCAACTTGCATTTACCAACAGTGCCAGCAGGTGGCAGAAATGAATATGCACCGCTCAACAAAACAGTTTTCATCTCTTCATTTCTTTACTTCATCAAACATACATTTAAACAGTCATTTGTGTTTTAGAGAATATTAGGCATAAAAAAGCAACAGCAATCTAAACACTGACTATACATGATGATATATTAAGCTTGTTTTTTCAGGCCGACATATAAAAATATGTCTGAAATAAAGTTCATGTAATAGCTTACTTTAAACCTTCACCCTCTCAGAAATAAATGAAAATACACCTCTGGTTTGTGTTTTTTAGAGCAGCTAATAGAAGACTGTCTCTTATACACATCTGACGCTGCCGACGAAAG
>TrinityLAB_DN221261_c0_g1_i1 len=596 path=[0:0-595]
GTTCAGACGTGTGCTCTTCCGATCTGTGAGAATAATGAGTTGAAAAATAACGTGTTGAGCGAGAATAACGTGTTGAGCGTGGAAATGCTCAAGGCGTACGTGAAGGAGGCAAAGAAAACAAACCCGCGTTTGACGCCCCACAGCAAGCAGCTCATTTCGGCCGCGTACGTGGAGCTGAGACAGCTGGACAATGGAAATTCAATAACAGCCACCACGAGGCAGCTTGAGAGCCTGATACGCCTGAGCGAGGCCCACGCCAGAATGAGGTTCAGCACGTTTGTGGAGGAGCAGGACGTCAAGGAGGCGGTGCGACTGATAAAGGAAAGCTTGCTGTTGTACGCGTTGGATCCAAGGACAGGAAAGATTGACATGGACATGGTCATTTCTGGAAATTTGCGTAGCAGAGGAAAGCTGGTGGAGGATTTGAAGAAAGAAATATTGAAGTTGTTTAACACGCAGAAACGCTACCAGCTGAGAGATCTTTCAGAAAGGCTGCAGAGGCCAGAGGAGGCTATTTTACACGAGGCAATAAATGAGCTGTGTGCGGAAGAGCTGCTGTTTTACAGTGCAAAAACAAAAATAGTAGAGAAAATAGC
>TrinityLAB_DN221280_c0_g1_i1 len=634 path=[0:0-633]
CAAGTGACTGGAGTTTCAGACGTGTGCTCTTCCGATCTTGCTGACGAAAGTGAACGAGTACGCAAGGCACTCGAGAATCGCTTCGACATGGAGGATGACCGGTCCAGTCAACTGGAGGTGAAGCTGCGGCAGACAATGAGCGTGCTTCAGGAGATGGAAAGCAAGTACGAAGAGGTTGCCCGGAAGCTGGCCATCGTCGAAGCCGACCTGGAGCGTGCCGAGGAACGCGCCGAGGCTGGCGAGAACAAAATTGTCGAACTCGAAGAAGAGCTACGAGTGGTGGGCAACAATCTGAAGTCGCTGGAAGTGAGCGAAGAGAAGGCACTGCATCGCGAAGACTCCTACGAGGAGCAGATCCGCCTGCTAAGTCGGCGTCTTAAAGAGGCGGAGACCAGAGCCGAATTTGCCGAACGCTCCGTGCAAAAGTTGCAAAAAGAAGTGGACCGTTTGGAAGATGAGGTAACCAGTCAGCGTGCCACGACGCAAGCCTTGTATGATGCGATGCAAGACGCTGTAGCCGTGCCGTACTAAATGCTGCAACATTAGTTGTACATCGCACTGTCATACAGGACAATAATTGTCACTACTGATTCTTGTCTCACGCTACTGCTGCTGCAATAAACGTTTATGGTCG
>TrinityLAB_DN221390_c0_g1_i1 len=521 path=[0:0-520]
CAGCAGAAAATATTATCCCTAACTCAACAGGTTCTGCTAAAGCTATCTGTAAAGTTATTCCAGAAATAGATGGTAAATTAGACGGTGGAGCACAACGTGTTCCAGTTGCTACTGGTTCTTTAACTGAATTAACTGTAGTATTAGACAAACAAGATGTAACTGTTGACCAAGTTAACAGTGCTATGAAACAAGCTTCTGACGAATCATTCGGTTACACTGAAGACGAAATCGTATCTTCTGATATTGTTGGTATGACTTACGGTTCATTATTTGATGCGACTCAAACTCGTGTTATGACTGTTGGAGATCGTCAATTAGTTAAAGTTGCAGCTTGGTACGACAATGAAATGTCTTACACTGCTCAATTAGTACGTACATTAGCTCACTTAGCTGAACTTTCTAAATAATTGAAGCTTAACGGATAAGCACGTTATTTAAAGTTATAGCGTGGAGAGTGTAAAGCTCTTCTACACGTTCATAATTTGACTAGTGCTCTGTACTGTTTAATTAGATATATAAGC
>TrinityLAB_DN221450_c0_g1_i1 len=588 path=[0:0-587]
AGTTCAGACGTGTGCTCTTCCGATCTGCTAAAGATGAGCGACGAATGCGCCGACTGTTTCGCTCTGTACGAAATGGTCGATTTGGATTTCGATCGGAAGATCTGTCCAATGGAACGGCCGCATTCGTTGTACATTCAGAACTACTCGTCGGCTGCGGTCACTTGCATTGTGCTGAAGCGGTGGCTGTTCGACGTCAATCGTGAGATTCGACTATGTCAGACAGATTCGTTCGCGCAGACCATGTTCTTCTGGCAGGCCGTGAATGAGACGAACGCCGGTCACATCGACGCGTCCAGCAAGATGTTCGAACTGAAGGCTGCCCAGAATGTACAGCGCATGGTGCAGTATCTGCAACTGGTCCGGACACTGCCTGACTACGCGACCGTTACCTTTCCCGCGTGCCCCAGCAGCTGGTCGACCAGTGGTCAGGCACTGTTGTCGATCAGCATACACCGGGTCACGTTGACCGGCTGCGTCGACGCGAACGGCGCTTCGACCACGGAGTCGTTGTGCTGGACGCGCATTCGGTCGTTCTCGGTGGTCGACGACGGAGCGTTCGTGTTCACGTACGCGTCGCCCGTGCAGATC
>TrinityLAB_DN221442_c0_g1_i1 len=501 path=[0:0-500]
GAGATGAGTTTGGATGACTTTGTTCGTTGCGTAAAAGCAATTTTGCTTCTCGACAACGACGGCAATCGCATAATTTGCAAATACTATAATATGTGCGACATTTTTGCCAATGTTGAACAAGAGAAGGAGTTCGAAAAGAAGCTGTATTCGAAGACGAAAAAGACAAACTCTGACATTGTCATGTTGGACGGTTTGAAGTGTGTGTACAAAAGTCACGTAGACCTTTATTTTTGCGTGGTTGGCAAGAGCTCTGATAACGAGTTGATCCTATCCAGCGTACTAAATTGCTTCTTTGACTCCGTGTCGTCCATTCTAAAAAAATCCGTCGAAAAAAAGACTGCCTACGAAAACTTAGACATTCTCATGCTTGCTATGGATGAAATATGTGATTCAGGCGTCATTTTGGAAGTTGATTCTTATGGATTGATGTCCAGAATCGCTCAGCGTGGGGAAGATTTAACGTTTAGTGAACATACTGTGGCAGATCGGAAGAGCGTCGTG
>TrinityLAB_DN221439_c0_g1_i1 len=774 path=[0:0-773]
GATGAATCACAGTGCAGTCAGGAAACGTTGCCAACGAAGCTGACAGTTATGTCGACCAATGACGTTCTGAATACAAGCGACCAGTCGTCTCAGCAAACGACGTACAAAGCCAGCATACGTATGGACATACCGTACTCAGTGGCCGAGGAGTTCAAAGGACCCAAGGAACCGCCCCGTAGACTAATGATGCAACGTGAACAGCAGCGCACCACTGCATTCACTATCCAATTCAACGATGACAAAACGACCAGCATATCGTCGATTGAGAAAAAAGTTCGCTCGTTGCAACAAAGGCCCACAAAACCCACATTGCAACGGAAGGCAGCAGTGCCGGCGGCGGTTGCTAAGCAAGAATGCAGCGAGTCGGACAAGGAAGATGCGGTTAGCGAAACGGGACCGTATATTGTGGACGACGAACACAGTTATGTTAAGCATATGCAGCGTCTTCAACAGGCCGAAGAGCGCAGCACGTTGCTGAAGGAGCTAATGCGAATCTCTAACGGCAGCCCGTCGCCGAAGAAGAAGACTGCAGCAGCAGCAAAGCAACAACCGTTACCTTGCAAATCCGGCCCGGCGTCGCCCAGAAACCGGCGCAGTGCACCGGTTGGCCATTGCCAAACTTTGCCGTCCGAAACGACGCTGTCGAACGCCTTCCAACGCGGCGACGGCGGTCGATTTAGCATGCGAGCCAAGCTGACCAGTTCGCCGTGCCGAAGCGCGGGAAATTCACCCAGACATCCGTCGTCCAATCAGCAGCAGCAGCAGCAGGGTGCT
>TrinityLAB_DN221417_c0_g1_i1 len=519 path=[0:0-51 2:52-518]
CATACGAGATCTTAAGCCGTGACTGGAGTTCAGACGTGTGCTCTTCCGATCTGTTATTACTCCCACACAGCACACAGTGCTTGTGCGCTTCAGTTTGGTGCCAAAAAAGATAGGAGTGTTGACTTTAAGCACATTCCCAGCCCGGCCGAACACTAAACTCCTTTAAGCCCAGATATTTACCATGTCAAAGGGTTTTTGTAAAAAGGTGTTCCCAGTTCTGACGTCAAGTCTAAACAAACAAGTTTTTTATTTTATCTACCATGTTTTCTTTAATAATCAATTTGTTTTCTAAGAGATCAGCGGTGTAAGGAAAACCGCTACCAGGTCTCCTGTGCAGGCTTGATTCTGCCATTTTCCATGATCTGAGTATTTATAGTACTTACATCTAAATATCTGTCCACCCATCCCATTTTCTTACTGTCTGTAGTTGTATCAAGTACCATATTCAAAACCATAAATCTGCCACAAATTCATGGCAAAGTTTTGCTTTTTGACTTAAAAAATTTGAACATTGGAGAT
>TrinityLAB_DN221663_c0_g1_i1 len=641 path=[0:0-640]
CCGTACTCGACGAAAACGGTTGTTGTTTGTTGTTCAGGCTTGCCAATGGGGCAGTCGAGCCAACGCGTCCGACATCTGCACACCGTGCACCCAGTCACCCACGCTATACGACTGGCTTTATCTGGCCTTCGTAGCCCTGCTGCCAGTTCTGAACCATTGCGGATTCATAAAGCTGTCGGCCAATGCCAGACACTGCAGTGCCAAAGTCTACGTTTGTCAGTTGACGTCTTCGCTTATCGAGTGCATACTGTCCGCTCTGTTTTCCCTACTCATAGTTGCACCCATGGGAAGCTTGGACTTCTACACGTGCGGTGTGAACAGAATCGAAGACTGGTATACTGTATTTTTCAATCCGGTCATTGACTACAAAACAACCATTTACTGCACCCAAGAGGCAGTGTATCCCTTATACGTTCTGCCGTTCGTTTACTACGTTGCGTCGTTGCTGACGATGACCCTGTTTCGCCCTTGGTTGATGTATTTTTGCAAGGTACAACTGGACGACGCCTCTGATGCAGTTTACGCAGCGTTGTACTTCCTTCCGGCATTAATAATTCTGCACGCTGTCTTCTGCGGCATTCTTTACTTTTCCTTTCCGTTCCTGCTGATGCTGGTCGCCATATGTCTGAATGCTGTACACC
>TrinityLAB_DN221968_c0_g1_i1 len=600 path=[0:0-599]
GCTCTTTCAGGCATGAAGTTCAGACAGCTGGTGAAGCAGGCAATAGGCGCATCTTACTCGGTCATAGGAAGCTATTTCACGTGGAAACTCTTTTGTGTTTTGCTAAACAATGACTCTCCAATAGTGTGTGTGTTGACCCAGTCAATGGAGCCAGGATTCAAGAGGGGAGACATTTTGTTGCTAGGACACTCTTCTCGCGACGGGCAGAGACCGTTTGCAGTGGGGGATACCGCAGTATATTGCATCAAAAAGGGAACCATACCCATTGTGCACAGAGTAATAAAGGAAAACATGGACACAAACGAGTGCCTGACAAAGGGGGACAACAACAGAGGGTCAGATGAGCCACTGTACAGAGCAGGACAGAAAATGCTCAAGCCAGAAGACATGGTAACAACAGTGGTGGGATACGTCCCATTCGGGGGGATGCCAACCATTTGGATAAGTTCAGTGCCAGGAATGAGACAAGGAATATTGATATTGACAGCTTTATATTACTTTGGCTCAAGCGAGTAAAATGTTATTTAAAAATATAAATTGGTTTAAATACTTCAAAAACTAATTTAAAATCTAAAACTAGTTTTAGCAATAAATTTTGCC
>TrinityLAB_DN222056_c0_g1_i1 len=700 path=[0:0-699]
CATCCACGTCAGCCAGAACCAACGACAACTGCTCAGCAAAGCAGAAGATGTTGCCGATGAGGTGCTTAGACAGACTAAACATTTTTTACCGCACATCGCTCGGCTATGCCTGATTTCTACGTTCATTGAAGATGGTCTTCGCATGTGGTTTCAGTGGGGGGCGCAGCGAGACTTTATACAGGGAAACTGGCACTGCGGATGGTTTTTTGCAAATTTATTTGTCTTTTTCAATTTTTTTGGTCAAGTTATTCCGTGCTGTATGGTGATGCTTAGAAAAAAGGTTGCTATCGCCTGCGTTGTCTTGGTTATCGTGGTCGTCATACAATCGATTGCCTATGAAATTGTATTCGACCTCCGTTTCTTAGCCAGGAGTGTAGCTGTTGGCGGAGGCGTGCTGCTACTGTTGGCCGAATGCCAAAGTGAAGACCAGACACTGTTTGCTGGCGTTCCGCAAGCATCAGACACATATAAACCAAAGTCTTTGATGCAACTAACTGGCCGTATATTATTGATATTCATGTTCATCTCTCTGTTGCATATAGAAGTGAGCTTCCTGCGTATGTTGGAATTGATCGTTGGCAGTGTGTTGATGACGCTTGTGTCGGTTGGTTACAAAACAAAATTGTCGGCTTTGATTTTGGTAATTTGGCTAACTTGTCTCAACTTCTACCTAAATTGTTGGTGGATGATGCCGTCGGAC
>TrinityLAB_DN222063_c0_g1_i1 len=608 path=[0:0-607]
CGTGACTGGAGTTCAGACGTGTGCTCTTCCGATCTGGGTAGATCACGACCCTTTGAAACAGTTTTGCATAGATTTGCTTTGACATCTCAGGTGCATCTGCCACCCCCCCCCCTTTAATCTGAGAACATTTGATAAACAAATTTTGTATACTAAAAAGACTCAGGTTCAGCAACATGACCTGATGGATGACTAATCTGAGAATGTTTTTAGTCAGACATGCAGTCTGGCAACAAGGAATTCCAATGTGCAATTAAGTCATTTTATTACAGTGTAACAATAACTCTTGATTTATTGCCCCACACCTTGGCAGTTCAGCGATATTTACTTGCAAACTCTTGCCAAACTGCTGTAAAGCTTATCACAGCAAACTTTTAGTGGGGTTTGTTGCAAAGTAGACTCAAACTTCATCTGACAAGATAAAGTAGGCCAATGCATCTTGCTGTTTGTATAATTAAATCGTTTTTTCAGTTATGGTAGGAACAAGATCAGATATCACACTGAACGGTGCTGATAATGATTGAAGTGCGGCCTGTTCACTGCACATTAAAGAACTGAGGTTATTAAGGGGACCCTCAGAAATTCACCGCATCCTGAGGATATTCAGCCCG
>TrinityLAB_DN222152_c0_g1_i1 len=1106 path=[0:0-1105]
AGGAAAACGGACGTGGGCAGCATTTATCTGATTCGACATGGCCAGGCCTCCTTCGGTGCAGACGACTACGACGTCCTCTCGCCCGTTGGCGTGGAACAAGCGCAAGTGCTCGGTCGCCACCTGGCAGACCTGGGCATTGCCTTTGACCGCTGCATCGCCGGCGACCTGCGTCGCCAGCAGCACACCGCCAGCGCCACGTTCGATCAGTACCGCGCCCTGGGCTTGCCGGTGCCAGCATTGGAAACAGACAGCGCGTTCAACGAGTTCGACGGCGAAGCGATTATTCGCGGCCTGTTGCCCGACCTGCTCAGCACTGAACCGGATGCCGTGCACATCCTGCGCAATGGCCCGCAGAACCGCAGCGAGTTCCAGCGCATTTTCGCCCTGATCATCGAACGCTGGCTGGCCGGCACCTATGATCCGCCGGGGCTGGAAAGCTGGCTGGGGTTTGTCGAGCGGGTCCAGGGGGGCTTGCAGCGCATCCTTGAAGCCGCGAACCACACCGACAAAATCGCCGTATTCACCTCCGGCGGCACCATCACCGCCCTGCTCCACCTGATTACCCGAATGCCTGCCGCCCAGGCCTTTGAAATGAACTGGCAAATTGTTAACACCTCGCTCAACCAACTCAAGTTCCGTGGTCGCGAGGTGGCACTGGCTTCCTTCAACAGTCATGCCCACTTGCAACTGTTGAAGGCGCCGCAGCTCATCACTTTCCGATGACCTGCGGCCAACCGTGACCCCAAGGTCACTGGACTCTACCCTTAAGGATCGAAACCATGACTAACGTAGCTAAAGCAGTAGAAGCAATGAAAGCCAAATTCAACCCAAGCGCTGCCGTGGGCTTGGACCTGGTATTCGGTTTCCGTATCGACGACAGCAAGAATTTCTCGCTGGTGGTCAAGGATGAGACCTGCGAACTTAAAGAAGGCGAAAACCCTGACGCTCAGGTCACCCTGGTGATGGACAGCGAAACCCTGGAAGGCATCGTCGACGGTTCCACCGACGGCATGCAGGCCTTCATGGGCGGCAAGCTGCGCACCGAAGGCGACATGATGCTGGCGATGAAGCTGAGCGAGCTGTTCCCTTCCTGATTCACGGGGATC
>TrinityLAB_DN222177_c0_g1_i2 len=2335 path=[0:0-2334]
TGAAAAACTACAGGGAATGCATTGAAAGCTACGTGTGCGAGAGAAAGATAGATTGTGTGGATTTGCCTGCCTATTTTGGCAAGGTTGAAAGCGGGTTGGCAGTGAACATGACGTCGCAGGAGATGAGCAGGTACTGCGCAGAGGTCGCTGCATCAATGATTACGGCCCATCCAAACTACAATGAGCTTGGCGCTGTCATCCTCGTCAAGCACCACCACGCAACAACAACCAGCACGTTCTCGGATAAAATTCAAAGAATCCAAGAGACCAAAAACATTTTAAATGACGAGTTGTACGACCTCATTATGGCAAACAAAGAGGTGTACGACAGCATAATGAACTACGAGAGAGATTACAATTTTGATTATTTTGGATTTATAAGTTTGCTTAAAAGCTATTTGATAAAAATAAACGAAGAAAGCGTTGAAAGGCCGCAAGACATGTACATGAGAGTGGCAATCCAGCTGCACAGAGACAACTTCGAGAGAATCAGAGAGACGTACAATTTGCTGTCACTGCAATATTACACGCATGCAACGCCAACACTGTACAACAGCTGCTTCAGAAAGAACCAGCTGGCCAGTTGCTTTCTACAAGCCATGAAGGACGACACGATAGATGGGATATTTACAACACTGAAGGAAGCAGCCATTTACAGCAAGCTGTCGGGCGGGATTGGAATCCACCTGAGCAACTTGAGGTGCAACAACAGCCCATTGGTGACGACAGGGGGTGTTTCAAAGGGAATCATTCCCATTATAAAGCTAATAAATGACGCAATGAAGTACATAAACCAGGGCGGCGCAAGAAGGTGCTCCACGGGTGCGTTTTACTTGGAGCCGTGGCACAAGGACGTGTTTGCGTTCCTGGACCTGAGGAAAAACACAGGGCTGGACGAGATGAGGGCAAGAGAGTGTTTTACGGCACTGTTTGTAAACGATTTGTTCATGGAGAGGGTGGAGAAGGGCGCCGAGTGGAGCTTGTTTGATCCAAATGTGGCAAAGGGCCTTTGTGACGTGTGGGGCGATGAGTTCAAAAGGCTGTACGAGCACTACGAGCAAACAGTTGACAGAGTCGTGGTGCCGGCCCAGAAGCTGTGGAAAGAAATCATTTGCGCCCAAATTGAGACAGGAACGCCGTACATGGTCTACAAGGACGCGTGCAACAGCAATTCAAACCAAAACAACATGGGAACGCTGAAAAGCAGCAACCTGTGTGCTGAAATCATTCAGTACTCGGACGCAGAGATAACGGCGGTGTGTAACTTGGCATCGATTTGTCTGCCCAAGTTCGTGACCGAGCAGGGAGGAAAGAAGTTTGTGGACTACCACAAGCTTTACGCGGTGGCCAAGATAGTGTGCAAGAACTTGAACCAAATGATAGACGGTGTGGCAATGCCCACGCCTGAGTCCAAGAAGTCAAACGATTTGACCAGGGCACTGGGCATAGGCGTGCAGGGGCTGGCTGACCTCTTTTTCAAGCTTGGACACGCGTTTGAGTCGGACGAGGCGCGTCTGGTCAACCAAAACGTGTTTGAAGCCATTTATTTTGGAGCGATGGAGGCGTCTGTGGAGCTGGCTATGGAGCTTGGGCCGTATCCGCTGTTCCAAAACTCGATGTACAGCAGGGGGGTGTTTCACTTTGAGCAGTACACGGAGGGCAGGGAGCCGCTGAAATTGTCGGGGCTGTGGGACTGGGAAGGGCTGAGGCAGAAGATGGTGCAGTTTGGGATGCGCAACTCGCTGCTCACTTCGTGCATGCCCACGGCAAGCACGGCGCAGCTGTGTGGGAACAGCGAGTGCATTGAGCCGGTGACATCGAACATTTTCACTAGGAGAACATTTGCGGGTGAGTTTCAGGTGGTTAACAAGTATTTGATGAATGATTTGATTAAGATGGGAATGTGGTCAAACGAGATGAGGCAGCTCATCATTGAATACAACGGGTCCATCCAGGACATCCCCATCATTCCTGGCCACATTAAACAACTGTATAAGACGGTGTGGGAGATAAAAATGAAGAAAGTGCTGGACATGGCGTCAGACAGGCAGGCGTTTTTGGATCAGTCGCAGTCTTTGAACATGTTTATAAAGCAGCCAACGTATGGCGTATTGTCAAGTATGCATTTTTATGGGTGGAAGAAGGGACTGAAGACAGGAATGTATTACTTGAGAGCGTGTCCTACAGTAAATGCCATTAAATTTACAGTGGATAAAGAGTTGATAGCAAAGACATTGAGCTCAATGAAAAACTATGAGAATGACAGAGGCAATGATAATGAAGGACCAACATGTGAGGGATGTTCATGTTGAGTGCATTTGAAATTAATTAAAGA
>TrinityLAB_DN222206_c1_g1_i1 len=512 path=[0:0-511]
TGACATTAATCTGCTCAGAGACAAAGAAACACGCGAAAAGGTCAAAGAAAGCGAGAAAAACAGGTTTAGAGACACTTCAATTGTCGATGAAATTGTTGAGCTAGACGAGTGCAGAATAAAAACACTGTATGCCTACGAGCAAAAATCAAAATACATCAATGAAAAGTTGAAATGTGTTAAAATGGCACTGAAAAACAATGAAGACAAGGAAGAAACACTCAAAAAATATGACACAGCCAAGGAAAAAGAGGAGAGAAATGAGTTGTTGCTCAAGGGCAAGGAACTGGAAGATAAGGTGTTAAAGAAATTAAACACAATTGGAAATATTTTGACCAAGCAGGTTCCAGTGTGCCAGACAGAGGAAGGGAATGTGACAGTGAGAAAGTACAAGACAGAAGAGCTGCCAGGCCCAGGAGCCAAGCCCAAGCCATTCAGTGAGCTCATGGCCGCGTACACCAACCCAGAGGCAGGCACAACCATCATAGGACACAGGGGATATTATTTGGAGGGAG
>TrinityLAB_DN222393_c0_g1_i1 len=696 path=[0:0-695]
TGCTCCGCACGTGATAGATGCCCTTCAATGGGCCGGCTTCCTCGTAAATACGGAGAAGTCGTTTATCACGGGTTCCTTTAAGGAGTCTTGCGGTTCAGATTACTTTCGTGGGAACAACGTGCGTCCGTTCTACCTCAAAAGGAGAGTTGAGAGTTATGTTGACATTTATTTTATATGCAACAGTGTTGCTGATCGCCTTCGTGGCGCCCAGCACGACTCCGGACTTATCGCAGTGTATACTGCAATGCTTGCCCTGATCCCCCATCGTCATCGGGTTTATCGCCCAATGGAGAAGGGTAAGGAACAGGGCTTGCAAGTCCCGATTCAATACATGCGCCAACTAGGGCTTGCGCCCTGGTTGTCGCATGACGAATCGCAACATCTTCGCACGAAGCGTAAGCTGCGGGACCAATCTGGTCGTTGCAGCGAAAAGCATCCTGTGAATCTCCAGCAACCATATGCTTGGGCCATCCGAACCGTTGCACGCGAGTACAGCGGCCGGGGGAGCACCAAACTTTACTTATGGTTGCGAGGTAGTCGGATAACTGACGAATTGCCAGTTTGGTGGGACGAAGATCGTCACACTATAGCTGTCAAAGAAGCCACGTTGGTTGGTAAGATTGCTCGCAGAAATGCGACATCTACCCTCGTCGATCTAGCACCGGTCCATAACTGGAACGGTGACTGGAGTGAAAG
>TrinityLAB_DN222326_c0_g1_i2 len=791 path=[1:0-93 2:94-135 4:136-790]
CGGCATACGAGATCTTAAGCCGTGACTGGAGTTCAGACGTGTGCTCTTCCGATCTGCTAAACAGCAGCATTCTTCCCTTTTGAGATCATCTTATTTCCACTTCTTCTTTTCTGTGTAAGAAGAGTTCAGACAACTAGGGGCAGCAATAAAGGTTTGTTCTGAAAATACTGTTATATGTGAAAGCAGCGGTTTCATATCAGGAAAAACCCAAAAACAGGGAAGCGGCTCTTTCTTCTAGCTTCGTCTCTTCCTCTTTTAGTCTGCAATTATTGTCCTTTTAAAGAGGAAAATAGATTGATAGATTTAATCCTGTTTGTTTTTGGTTGTTACTTTTCCACACATTAACTTTAAAAACAGTCTCTTCTTTGATACTCTGGAGTTTGGATGTAAGCCCTTTCTTTTTAGTGTTCAATCACCTGGACTTTCTTTCCAAACGGATCATCTCATACCATCAAGCTTGCTTGTATAATTTGTTGGGGGGAGTTTGGAGGCCATGGTAAAAATAGTTGTTGACATCCAATCTGTTGGGCCAGAGACTGGGTTGACCCAGCGAAAGTAGCCGTACACACAGAGTCAGGCTGGCAACACACAAGAACAAGAATCCCAGCTGTAAACATTTTAAGGTCAACCTAGGGTCGCCTATGGCCTTAAAATGTTGCCAGAGAACAAATCTGATCACACATTAATAGCAAAATGTTTTTCTTTCTTTTATTCTCCTTGATTGGAATTTCATCACATTAAATCTTTGGTTCTAATCTTTTCGAGACTAATGCACTATTCACTCTTTCTCA
>TrinityLAB_DN222387_c0_g1_i1 len=815 path=[0:0-814]
CAGTTGGTTGAGTATTTGAATCAAATCAATTTTTCATCAGTTCAACCAACTGAACCAGTAAATACAATTTTAACAGATGTCAACCCAACACATAATGAATCAATTGAGTTTGAAAATGTCAATTTGATGTACAAAGAGAACACAATTGTTAAGGACATCAATATAAAAATAAACAAGGGGGAAAAGATTGGAATTGTTGGTAAGAACGGAACAGGAAAATCAACATTTATTAAGAGTTTGTTGGGATTTACAAAATATGATGGAAGTATTAAAATGGATGGAGTGGATGTAAGAACAATGAATAAATCAAAGGTTTTAGATTTAATTTCATACATTCCACAGGATGACTGCACATCAGACGACACGGTCATGAACAATATTATGCTTGGGCTGAATGATAGCGACAAAACATTGAGCAAGGACCAGCAGAAGCAGAAAATAAAACAAATTGCCACCAGGTTTAATGCCCACGATGCATTTAGAAACATGGAAAATGGCTACGAAACACAGGCGGGATCAAGAGGAAACAAATTGTCAGGTGGTCAAAAGCAGAAAATAAGTTTGATTCGTGCGGTGCTAAAAGACGGACCTATTTTTGTGTTTGACGAAGCAACAGCTGCTATGGACAAGAAATACGAGAAAGAAGCAATTGAAAACGTCTTAAACAATTTAGATGGTAAAACAATATTGATGATTGTGCACGGCAAAGATTACTTGCATATGTTTGATAAAATTTTATTTTTGAACAATGGCACTGTTGAAGATTTCAGAAGCTATGAAGACCTTTTAAAGCACAACGAGAATTTTGCAAAGCA
>TrinityLAB_DN222323_c0_g1_i1 len=832 path=[0:0-831]
AAGTGCAGGATCTGGTTACTGGCTTGTCTGAAATCGTCGATTCCGAGGAAGAAAACCTCGATGCCGACGAACGGTATACTCCGGAGCACGGCAGCGTTCTGCAGATCCGTCGAAGGGCTGCAGGGCTCAAGCGTTTCCTGGCCCCCCAGCGGGATATTTTTGCCCAACTGACGCGAATAAAATTGGCATGGTTCTGCGACGACGATGCTGACTATTGGAATGAATTGCACAACAGCCTGACCCGTTACCTGGAAGAGCTGGAATTGGCCAGAGAGCGCGTGGGGCTTGTGCTTGAGGCCGAAGACCGGCGCTTGAGCCTGCGCATGAACCGCACCATGTACCGCTTTGGGATCATCACCGGGATCTTCTTGCCGATGAGTTTTCTCACCGGCCTGCTCGGTATAAATGTGGGGGGCATTCCGTTCTCTACCAGCCCTTATGGATTCCTGATCGCGTGCCTGTTGATGGTGTCTGTGGCACTGGGGCAATGGTGGTTATTTCGACGATTGCGCTGGGTTTGACCTGAATATGACCTGAACGTAAGAAAGGGCCGATGTGACCCGATGAATTTTACCCTCGTCTTTTAAATCACTTGCGAGAGGTCTCTATGCACGATCCGTTCGAACAGTCTTTGCGTGACATGCTCAATGCTTCGCCATCCAACCGTGATGACGATGCTTGCCTGGGCCGCGTACTGAAAACCGCCAACCGTCAGGTAGGGGCGGGTGACCTGTTCGGTCTGCTCGGGCGTTGGTTGCCGGCGTTGATGATGGCCCTGAACAACGGTTCGGCCCATGTGTCACCGGTTTCCCGTCGTAAACCTCTTGCTAGC
>TrinityLAB_DN222483_c0_g1_i1 len=568 path=[0:0-567]
CCGACGACGAAGACTCGTGTCCGTGCAAAGAACTGTTCTCCGAGCTGCGCGATTTGGTCCGCGAGTGTCTGGAGAAAGAGCCGTTGGTGCGCGGCGACGATGACGTGGCCGTTCTGCTCGACTTCATGCAACACATGCCGGCCTTCGCCGGACTGCCGAACAGCGTCAAAAGTGAACTGTGCCGACGGATGGTGTTCGCCGTGGTCGACAAGGCCGGCACGCTGGTCATGAAGCACGCCGAGCAGCTGGACTCCTGGTCGGTGATCATCAACGGCGAGGTGGAGGTGATCACCAGCAACGGCGGTCGTCGTCTGTACCGTCTGGGCGATTCGTTCGGAGTGACCGCCAGCACCGAGGCACAGTTCCATCAGGGGGACATGCGCACGCTGGTCGACGATTGTCAATTTGTGCTGGTCTCGCAGGACGACTACGCCAGGATCATGTCCAAAGTGTCGGACAACTACTTGCGCCAGCTGGATCCGCGCACTGGACGTCTGGTCTGCGAAAAGGAGCTGCGCCCGGTGGCCGTTGACCGTGAAGTGTTCGTGTTGACCAAGGCGACGCCGGC
>TrinityLAB_DN222498_c0_g1_i1 len=1927 path=[0:0-1926]
GAAGCAACAAGTGCGTGCTTGAAAACAGAGTGTTGCGCAAGAAGGAGCTTCTTTTCGACAAGGGTGAGTTCAAAAGCGTCTTTGGCTTTGATGAGGATCCAATTGAAAATTTGTTGTTTCTGTGCTCATCCCTGGCCATGGAATATTTGTGTGATTTCTCAGTGAAATACGGGTGCAATTTGAATCCACTGGCAGAGAATTTGAACAAGGCGACAGAGAAGTTCTTCACGACGGAGCTGAAGCACATCGAAGGACTGCGCTGTCTGAAAGATTTCGCAGTCAGCGCAGTCGCATTTCTGACGCTGAGCAAGTCGCCGACAGTGGGCAACTTCATCAACTTGTCCTTTGCGCAGCTCACCCGGGAGGACCACAAGAACAAGAAGAAGCTCCTGTACATTTTGATACAAACAAAGACACCGCTGACAAAGACATTGGCAAACACTGGGGAGTTTCTCAAGACACTTTACGACCTGTTTGAGGAGGACGAGCTGAGGGGGATGTTTTTGGAGGTGCTGCAGTTTTCAAAGGTCTCTGAGATTTTGATGGACAAGCTGCTGGTGGACGTGTACGCGGGCATGCACAGGGAGACGCGGGTGGAGCTGTTTGACAAGCTGGTGGAGAGCCACATCCACCTCATCAACCAGTCGCCCTCCCTCATACGCATCCAGTACTCGCTGAACATCTGCGTGAGGCTGGTTGACTTCGCCCACAACAGCGTGTACAGCAGAAAAACAAAGGCCCTCTTCAAGCTCATCCAAACCATCGTGGGCTATGTCATCCACACGAAGATGGCGATAACTGCGGAGGAGAGAAACGTGCTGGTGCAGTTTTTCATGGCCCCGGTCAGGCTGAACGCGGAAGTGAGGGACTTCTACAACATTTTCTCGCACCTGAAGCTGGTGGACCAGCAGTTTTTGGTCAAGCAGTGCTCTGAGCTCATTTTGACGAAGTACAGCGACCGTGTGCGCAGCTGGGCGCCCCTGCTTGAGCTGGAGCTGTTTGCGATTGTTTTGTGCTTGACTGCAAATCGGATACTGCTGAACGACCTTTGCTTCCAGCACTACAACTACTTAGATATCTTCAACGTCTCATACGAGTTCTTTAACTATGACAAGAAGTATTACCACTCGATGTTTCAGCACTACTTTCCAAAGATCTTGAACTTGATGCTTCACTTCGAGGGTGGCAGCAACAAAATCATTTCGCACAGGGAAATCTTCACGCTGCTCAACAAAATGTTTCTCAGCATAAAAACAACCAGCTACACGGGGTACTTCGTGGTGTTCAACAACTACCCCGTTTTTGTGGACGAGCTGTACTCGCTCTACACGCTGACCAACGACGCCTTCTACCTGGAGACGCTCTTCAACATCCCCATTTCGCTGGGGCTGCTGGTCTCCAAGTGCGCGCTGATCCAGAAGCCGATGGAGCAGGGCGTCAAGCTGAGGTGCTGCGAGAGCGTGCTGGCCTACCTGGACTACATGGTGGAGTTTGACGCCGAGGGGGAGTACCGGGACCTGCTTGACTCCGTGTTCACGCTGCTGAAGTACACGAGGGACGCGAAGATACTGAACATATGCAACAAGTTCACAACGCACCACAGAAAGCTGTTTCACAAGAAGGTGAGAGAGATACAGGGCGATGAGATGGTGAATGACTTGCTGATCAATTTGGACAGCTTTCTGATCGTGAGAAATAACAACGAAGAAATAGAGATGAATCACATAAGCAACAGAAGGCCCTGCTTGAACGTGGATGAAAGTGAGATGTTGGGGCTGTTTGAGTGCAAGCACGTGGAATGCGACGTATCAAGGAGAATCACAAAAGAGAATTTTATATTCAAGCTGATTATAAATGAGATGGATGAAATATTGAAGAAAGTGTTGGGAGTAAATGAGAAATTTGAGAGATCGGAAGAGCGTCGTGT
>TrinityLAB_DN222437_c0_g1_i1 len=612 path=[0:0-611]
ACGTGTGCTCTTCCGATCTTTTTGCTTTTTACACCAGGGAGAGGGGATACATGGTCACGCAGACGACGCTGAGCAGCAACATCATGCGAATCAAGGAGGACACCGATTTGGTGGGGAACGTGAACAACACGCTGGTCTTTGTGGACGGGGAGAGACACGACTCGGTTAACCTTAAAATGTGGCTTGAGCAGTGCATAAACTTTTATAAAACAATTTACGAAACAGAGGTGGGCATTGATTTGATGGTTGAGGAGACGAGGGAATTTATTTACACGAAGGTGAAGACACAATATCCAAAGGAATGCAATGGATTGATGCTAGGACTTAACAAGGATCCAAAAAGTGATAAAACATTCAAAATAGCCCATGTGGACCAATACGGGGCTATAAATGATAGTTATTTTATTGCCAATAACTACGCAATATACTTTTTGTACGGGTTGGCTGACTCATTTTATTCGGAAGAAATGACGCATGATGAAAGCATAAACTTTATAAATTTGTGCATAAAAGCACTGAAAGAGAAAATGATTTTGGACGCGTCAAACTGGCGCTTGGACGTTCTGGAAAAGTCAGGAGAGCACAACACACAATACATTTAAATAACAGAAC
>TrinityLAB_DN222518_c0_g1_i1 len=862 path=[0:0-861]
AAAAAGAAGAAGAAAAAAGTGAAGGGAAAGTATAATTGCCTTATTTCAAGCAGGTTGAATAAGTAGTGTTGCACAACACGTGGGGGAGGGGCACACCATAACGCTACATTCCAGTAACTTTTTTTTTGCATCTCAGTAAAAGGCTTTAAACCACAGAAAGATTATGATGAAACATTGCGTCCAGTTTTGAGACTGTAATTTTCTAAAATCTTGGTTCCGCTAACTCTATAATATATCCGGGCTTCTTGTTTGCTAAAGCGTCGCTCCGAGTAGAGTGCTCTGTAGTTACAACACAGGGAAGCCCTCGTATTGTTAAAGTACAAACCACGTGTAGTAATGCCTTCCATTTGCCTTCCAAATGTTGTATCTGGCTATATGAGCGGTTTCGGTAAGGAAAACCCAATTTATAGCAATTACAGTTTCTCAGCAGAACATCTTAATGCCCACTAGAGATGGGTAATAAATCCATTAATTCATGCTTACACATTTTTAAGATTTGGGAATTTCTTTTTTCAATGCATTCATTTGGGCTTCCATGAAGAGAATGATAAAGTAATGCTAAATATATGTTTAGAAAAGTATATTGTTATAGTTAAGTTAGATTGTAGTCACACAAGTGCGTTCAGTGATTGGGGGAAGAAAAATATTTTTTTTATGCTAGTTTGAAGTTGCACAAGGGACATCGTTGCTAATGTGGATTGCAGCGAGTCCCTTTGACCTGTTAGTTTTAATTTGGATTAAAACAATATAAAGTCTTAAAACTTGGATTGCTTGTAAAACGTGTCTCGTGTTTGAAAGTTAACAGAACTGATGGCAATTATCAGAGATCGGAAGAGCGTCGTGTAGGGAAAGAGTGTGGTCA
>TrinityLAB_DN222591_c0_g1_i1 len=598 path=[0:0-597]
CAATTATCCAGACATAGCGTGGATCTATCACAACATGTCTGATCCAAGGGCGCGCAACTGGATGATCTCAGATCTGATCACGTGGCGCGAATACGAAATCCAAATGGCCGCTTTCAACGACCGCGGTGCCGGCGTCTACAGCAAGTCCATGTACATAACCACTCTGCAGGGGGAGCCCACCGAGGCGCCGACCATTCTGTCGGCCGACGTGGTCAACTCCACCGCAGTTCACATCAAGCTGAAGCCGCCGCCACAGCAGATGATTCCAGGCGTCAACTTGGGCTACAAGATCGAAGCCTGGCTGGGCGAGCCCGGCGGTGGTAACCTGACTGCCGTGACTACGGTATCTCCGCACGACTTGAACTTAGTCGAAGGCACCCTGGGTGGTCTGCAAAAATACGTAACCTACAATGTAACCGTTCTCTGCTACACGGCTCCCGGCGATGGTCCGCGTAGTCAGCCGGTCGTGCTGACCACTAGGCAGGACGTACCCGAAGAAGTTGACGGTGCCCAAGTTGAAGACGTATATTTCGATTCGGCATTGCTGAAGTGGGGTCCGCCCGTACATCCGAACGGAATTCTGCTCAATTACGTCGTG
>TrinityLAB_DN222554_c0_g1_i1 len=822 path=[0:0-821]
ATTGAAAAACAGTGGTAATTTACTTATAATAGACAGAAGCATTGACATGATAACACCACTCCTGTGTGACTGGTATTACCAGGGGTGCGTTAACCAATACCTGAAATATGAAAATGGGTGCGTGGAAATTAAAAACAAGAAATACGTGCTAAATGATGAATTTTTTACTAAAAACAGGTTCAACGACATTGAAACGGTGGGGGATAAATTGAAAATATTGGTCAAAGAGCTGGAGAAAAAGAGGTACAACATCAGCAACTACCAGTATGAAGAGATTGAAGGTGCAACCACCCAGTCAAAAATGGTGGACACAAACATGACAATATTCAAGAAAGTGTTGGACGATTCAATGAGGAACCAGGAGCTTGGAGAGTGCGAGATAAAAACACTGAAAGGGCAAGCGTATGACATGGGGCTGATTAAAGAAAACAGCCAGGAAGGGATCAAGTTGAAGCTGATAGAAAGCATAACAAAGAAAAGCAAGGCAGATGGGTTGGATCAAAAAATATACGATGCGTTTCTAGAAAAATACACTTTATCAAAATGTTGTTATAAATTTGCATTTAACGATAAGAGAGAATTGTTGTCTTACGTTTCACCAATGAAGAAAATAGTTAAACACTTCATAAAGCACAAACTAAACACAAATGATTTCACCAAAATAAATTCAATCAAAGAAAACAACAAGGTGTTTTTGTTGTACGTTAAAAACGGGTTTACATTCAGGGAATACAGGGATGTTATGGAGCAAGCAAAGGAAATGGGCGTGTTAATTTATATTTTTACAGATCAAATGTTAAACTGTGATAAAATTGTACAAGG
>TrinityLAB_DN222675_c0_g1_i1 len=933 path=[0:0-932]
ACACAAATATGATGAAAGTGGCTTGGCCACGAGCTATGTGATGCTTACAATTGTATTGCCCGTGTTGTTATACAGAATTTATAAGCTTGTGAAAAAAGAGAAAGGGTTTTTGTGCAATTGTAAAAAATGCATAGAAAACAGAAATCTGAACAGTAGGCCCACAATGTCCAACATCACAATAATTTCACTTTTAGTTGTTTTGACTGCAATTATGGTAAAAAACATTTTTACTCTGAAGCTGAAAAATCAAATTGAGACGTTTAACCCGTATGTTGTGCTAGGTATTGACGAGTTTACAAAGATAAAAGTAGCAAAAAAGAAGTACAAAAAGCTGTTGAAGCCGCTGTTTAAGCTGGCAAAAGATCCAAAGACAAAAGAGGAAGCAGATAGAAAAATTTTAGACTTGAACAAGTCATTCGACCTTATAAAAAACCCAGAAAACTATCAAAAGTTTTTGACTTCACAAACAAAATCAGAATTATTTGTTGCTTTACCAACGTTCATTCTTAAGTTTGCCAACACGTCTTTTGTGTTTTACATTGCGTTTCTGGCAATAGCTGTGCCTGTGGTCATTTTTATGTTTAAAAGAAAAACACACAAGAAAACAAGTCTGGGGGTGTATTACGAAGCTTCAGAGTTGTTTTATGAAATAGCAGATGAGATTCCCACGGACAACAAGAAATATTTAATATTTGAATTTTTGGCATTTATTTCACAAACAAAAGACATGGAAGAAATGAATTTTAAAACAGATTTGACAGAAAAGAAAGACGAATACACAAACATGTTGAAATCGGCAATGAAAGTGGATTTGGAGTTTTCAGGTTTCATGGAGAAAAACAATTTCTTGCACTTGCTTGACATTTTATTGAGGACAAACAAGGCAGATAAAATGGAAGGTTTTAGGGCCCAAAAGAATGCAATACAGAGGAG
>TrinityLAB_DN222657_c0_g1_i2 len=1092 path=[1:0-27 2:28-1091]
GGGCTCGGAGATGTGTATAAGAGACAGTGGGAAATTCAAAAACAGCTATATCCATTTTTAGGAGTTATCCATGGACAAAATGTTTAAACGTACTCTTCTTGCTTCAGCAGTTGCAATGGTTGCAGCAGCTGGTAGCGCAAATGCAGCGATTGATCTAAATGGTAAAGCGGTACAGCTTTATGGCCAAGCAGCTGGTAATATTACGATTAGTATGCCAGATAAAGGTGATTCAAGTGTTATTGCAGATCTAGAATCACGAATTGGTTTCCGTGGTGTGGTCGAGTTTGAAGATTTTAATCCTGATTTTGTATGGCAAATTGAAAGCGGTAACGCGACTGGCTCCTCAGGTAGTTTTGGCGTGCGTGATACTTACCTTGGGCTAGCTTTTGATGGTGTTGGTTCTATTAAATATGGGCGTCAGTTAGTCGCAGCTTATAACTATGTTGACTGGCCGCATTCGAACCCAGGTTTAGGTAATGTATTTGATCGCAGTTGGGCACCTCGTGTTGGTGGCTCATACCAAGAGCGTGCTGATCATGTAATTCGTTTTGACTCAGTCAATTTTGGCGGCTTCAATCTTCAAGCAACCTTGAGTGGTATGGAAAAAACCACTGATGCGCTAGTAGCAAGTATTGCTGGTTCATACCAAATGGGCCCCGTTAATCTACATGGCGGCTATTATTCACAAGGTTCTTACACGGACGCTGATAAAAATGCAGCAGGCGATATGAGTTACTCTATCATTGGTGCAACTCTAGGTCTTGATGCATTCACCTTGACTGGTGCCGTTAAATTTATGGAGAATGGTGTAGAAGATAAGGAACAGATTGCGTATTCAGCAACAGCTCAATATGTCATGAATAATCAGTGGGTTTACAAGCTAGGCTTATCTGCTGCTGATAAAGTAGAGCAAAATGGTAATAAACTTGCCAATACAGAGGATTTAGCGGTTACTGCGCGTCTTGGCTACTTGCTACCAAGTACATATCTGTATCTAGACTCTCGTAATTATAAATATCTAGGTGCAGATAACTTTGATATGAATATTCTTATCGGTGCAGAATACTACTTCTAATTAGTGGTATCGCGAGA
>TrinityLAB_DN222657_c0_g1_i1 len=1157 path=[0:0-92 2:93-1156]
ATAAGAGACAGTCAACAGTGTGCCAACCACTAAGAGCATCGAACTCGATACTCGAAAAGAAAATGACTTCTCCCTTCGGCGGCCAACTTAAGGGGGAAATTCAAAAACAGCTATATCCATTTTTAGGAGTTATCCATGGACAAAATGTTTAAACGTACTCTTCTTGCTTCAGCAGTTGCAATGGTTGCAGCAGCTGGTAGCGCAAATGCAGCGATTGATCTAAATGGTAAAGCGGTACAGCTTTATGGCCAAGCAGCTGGTAATATTACGATTAGTATGCCAGATAAAGGTGATTCAAGTGTTATTGCAGATCTAGAATCACGAATTGGTTTCCGTGGTGTGGTCGAGTTTGAAGATTTTAATCCTGATTTTGTATGGCAAATTGAAAGCGGTAACGCGACTGGCTCCTCAGGTAGTTTTGGCGTGCGTGATACTTACCTTGGGCTAGCTTTTGATGGTGTTGGTTCTATTAAATATGGGCGTCAGTTAGTCGCAGCTTATAACTATGTTGACTGGCCGCATTCGAACCCAGGTTTAGGTAATGTATTTGATCGCAGTTGGGCACCTCGTGTTGGTGGCTCATACCAAGAGCGTGCTGATCATGTAATTCGTTTTGACTCAGTCAATTTTGGCGGCTTCAATCTTCAAGCAACCTTGAGTGGTATGGAAAAAACCACTGATGCGCTAGTAGCAAGTATTGCTGGTTCATACCAAATGGGCCCCGTTAATCTACATGGCGGCTATTATTCACAAGGTTCTTACACGGACGCTGATAAAAATGCAGCAGGCGATATGAGTTACTCTATCATTGGTGCAACTCTAGGTCTTGATGCATTCACCTTGACTGGTGCCGTTAAATTTATGGAGAATGGTGTAGAAGATAAGGAACAGATTGCGTATTCAGCAACAGCTCAATATGTCATGAATAATCAGTGGGTTTACAAGCTAGGCTTATCTGCTGCTGATAAAGTAGAGCAAAATGGTAATAAACTTGCCAATACAGAGGATTTAGCGGTTACTGCGCGTCTTGGCTACTTGCTACCAAGTACATATCTGTATCTAGACTCTCGTAATTATAAATATCTAGGTGCAGATAACTTTGATATGAATATTCTTATCGGTGCAGAATACTACTTCTAATTAGTGGTATCGCGAGA
>TrinityLAB_DN222685_c0_g1_i1 len=1558 path=[0:0-1557]
GGGCCAAGGTGGCCAATTATGAGGAAATAAAAGAGTTTGACAAAAGCAAAGCAACAGGAAGCAAAAACATTTACAAGTACATCAAGTTTGACTACACCGATTTAATTTGTGTGGGATCAAAGAATGAGCTGGAGCAGTTGAGCAATGCAAAAGTAAATGATTTACACAGACAACACGTGGATTCAATTATCATTGAGAAGGAGGGCCAGAAGTACATGCGAATTGAGGAAGTGCTTGATTGCTGGTTTGAAAGTGGATCAATGCCATACGCCCAGGACCACCTGAAAAACATTGAGAAAAAGGAAGGAAGTGCATTTTTAACTAAAAAGAACTTTCCAGCTGATTTCATTGGGGAGGGAATCGACCAAACAAGGGGGTGGTTTTACACGCTGCACGTGATATCAACAATGTTGTTTGACTCGCCTGCGTTTAAAAACGTCATTGTGAATGGGATTGTGCTGGCTGAAGACGGCAAGAAAATGAGCAAGCGACTCAAGAACTATCCAGACGTAGGGCTGATATTCAATAAATATGGGCAGATGCATTGAGATTGTACTTGCTCAGTTCACCAGTGGTGGAAGCAGAACACCTGAAGTTCAGTGAAAAGGGCGTGGAAGAAGTTGTAAAGACGGTGCTGATCCCATGGCACAACATTTTGAACTTTTACGTCAACAACTGCGAGCATTCCCCAAGCAGAGTTCTTATTAATGTGAAGCTTGAACTGGTCAATTGGATTGAGAGTGAATTGAACAATTTCACATACAAATTGAACACAAACATGAAGAAATACAAGTTAAATGGAGTGTACACCAATGCACTTGGCTTCATTGATTCATTGAGCAATTGGTTTATAAGGATAAACAGAAAGGGATTGAAATACAACGCAAAGACACTTGAAAGAATTTTGAGAAGGTTCAGCGTGGCCATGGCCCCATTTACGCCTTTTTTTGCTGAGTATTCGTATCAAACACTCAAAAATAAAAGCGGAGACAAGTACGAGAAGAGTGTGCATTTTGAGATGATTGTTGACACTGAGCCATCAAATGATTCATTCAATGAGATTAAAACGGTTATTGATGGAATAAGGCACCTGAGAGACAAGCATTTGCTTAAATTGAAAAAAGTGCTTAAAAAGGTGACTGTGGTTTACAACGACAAAGACAAGAGGAAGGACACTAAAAAATTTAAAGAATTACTGGTGCATTTTAAGGATGTTATTAAGAAAGAATGCAATGTTTTAGACGTGGAAATGAGCAGCATGGACGGATATGACGTGGAAATTGATGTTAAGCCAAACTTTAAAAACATTCCTAAAAACAGAATAAAAGAAAGGAAGGATTTGATCAACAATAACAAGATGAAATTGATTGAGATGATCAAGAACAATGAGATTGGAGAGGAAGAAACAAAAGAAGGTGCAGGGTTGGACAGCATTGTGCTGAGTGAGTTGTTGATTGGTGTCAATTTTAAAAATGAAGAATATGCTGGGTTGTTTAGTGGTATAGGAATTGTTTTGGACGTTGAAGAGACCGAGGAGACGAAAAACATGTCAGATCGG
>TrinityLAB_DN222731_c0_g1_i1 len=975 path=[0:0-974]
TGAAATACTGAGCACATTGATCATGAAGACAAACGGATTAATGATTAACAAAGAAAACGTGTATGATTTTATCGTGTGTAATTTCATGTGTTTTACCATTAATAAAACCAAGGTATTGGTTAATGTTTGTTTAAGTGAGCATAAAAACGTGGAAATAAGAGTGAGAGCAAAGGATGAATATGTCGTCAAAAGCATCAGCAGTTTATTGGGCAATATACTCAAAGAAGAGCTAAAATGAATGGTTTTTAACAACAATTTAAGAAAAGCCGCTTAATAATTCAGTAAAAAAAGCTCAAATAAAATATTTTTCTACCCCTGTACAACTGTTTTAATGCCAGATAAAAAGAAGTTTAAAAGTTCATGTCCAGCTAAAAAAGAAGTGTCAAATGAAATGGAAACCAGTCTTGAAGAAAGTTTTGTGGATGACCTTGATACAATTAATCAGTACAAAAAAGACTCACTCAATTTTATAGTCGGAGATGTAAACAACCATTGTAACAAGGGATTTCGAATGCCAAATGATGGTTGGTATATATGGACGGATAGTTTAATAAAGTCACTGACAGTTAACAAAGAAGGAATGAAGAATATGTTGAAGAAAAGAGGTCATGAGAAGATGACCGAGATGTGTAGAAAGGGGGTTTTAAATGATCTTGTGTGGATAAATGAAGACATTTTTTCATCTACTGGAACAATAACATTTAAATTAAACAAGTATTTGGAAAATGTGTACGATAACCTTTACAGGTCAAAGACAGGAAGCAAAGACAAAAGCACAAACGGCAGTTTTTTAACCAGGTGGTGTACATTGAAGAAAAAGAGCGCATTGCAGCTTGTAGCAGAAAAACTGAACATTGCAGACACGGAGGGAATAACGGTAACCGAGCTGAAAGACTTCATATTGGACAGCAAGAAGAAGTATTACGAGCACAAAAAAGAGAAGTATGATATTCTGTATGAATATTACAACATGTG
>TrinityLAB_DN222795_c0_g1_i1 len=727 path=[0:0-726]
ATCTATTTTATATCGGTATTATTTGCTACCAGATGCTAACTGGACAGCACCCATTTATGGTTTCTGATGGCACAAACTATAATGATGAAATATTAGAGCGAGTATGCAGCCACACTCCTGATGCTTTACATACAAAGGGGGTTGATCGAGATTTATCGAATATAATTGAAAAGATGATGAGCAAAGAACCATATCTGAGATATCGTGTTCCAAGTAAAATCATCACTGAATTGAATGCAATTAAGGAGCGGGTATGAGTTTACGACTGTTTCATCAATCAGGGCACTGTGCTAACTGGAATAGAGATTCTTTCGAAAAGGATAATATAGGTGATGGAATCATTTTTAGTCCGGTTCATGAGACATGTAAGAATGTGTCTGATTACAGTAAAAAATTAAAGTCAGCATCATTGTTTGATCCACAATTTTACTTACCTAGTTCTCAAAAACAGAAGTTACAATCATATAGTTTCTTTCCCAATTCGATTATGGGAGAAAAAGGTTTTTCAACAATTGATTTTATGGCTGTATCTTATGAAGCAGCAAAAAGATGTATTGAGTTTCAGTTGGAAAATGATTTTTTGGAACTCATCATACCTGCAAGGTTTTATGAATACTTTGATGACAAGTATATCGATGGTCAATCTCAACAATTTGTACATCCATTTCTTGAGCAGATCAAGAAGCAAGACCCACTTGGTAGTAAAAAGGTATTACTGACTGTTCCC
>TrinityLAB_DN222779_c0_g1_i1 len=646 path=[0:0-498 1:499-645]
CATGCACGACTGCGAAATGACATACAGTAAAGTACAGCCGCTACTCACAGTGATTTCATCCATTTTGACAACTGCTTCGCTGATAGAGAGGGGGTATGACGCACAATTTATGAGCCTTATTTTGCCTTGTTTTTCACTGCAATATTTGCCACCACTTATTGCCAATGGGACAGTAAAAAGGTTCACAATAAACGTGAAGTGTGTTTGGCTAAACATGCTGGGACTGGTGCTAGGAATGTTTTTGCACAACCAAAGGGTCTTTTTGAGGCTCATTGGAGACTTCCCAGTTGCTTCTAAAGTCTTTACATTTATAGGCCTTGTAAACAGCCACGAAGACACAATTGATTTAATTACATGGCTAGTGGTGAAAGAGCTCACGGGCATTTTAATTAGAAAGCAGCTGATGGCAAAGAGCTTTAGAATAAGAGGAGTAGAAGCAGTCAATTCATTTTTGTGCATTGCTGTTTTGTACCTGGTGAGAACGTACGATTTATCTGAGAAATACGTGATAATGGCAGTGTTTATGGTGCCAGTAGTGAAAATATTGTTTAATTTCACATCAAACGTAATAAAAATGGTCAAGCGCAAAAAGACGACTGAAGCAAAGGAAACACCAAAAAAGAAGGGAAAGAAGGCGAAAACTGAG
>TrinityLAB_DN222803_c0_g1_i1 len=827 path=[0:0-826]
ATCGATCTAAACGACCTAAGAGACTTTGACAGGGCCCTGGTTGATTTTTTACTGCAAAAACCACTCGAATTCGTTCCACGCCTGCAAAGCGACCTCATAAAAAAGAAGCTGGGATTTGAGGGGGCGTTTGGAAGCAACTTTGTGACGCCAAGAACAATAAATAGCTCATTCATAGGCAAAATGATATGCTGCCAAGGCATAGTGACATCTGTGTCACTGGTGAGACCCAAGATAAGCAAGTCAATCCACTTTGACGAGTTCAAAAAGGTTTTTTTTGAAAAAGAGTACCGAGACAGAACAATGCTCACAACCAACATGCTCACAACCACAAAGTACCCAACAACGCACGAGGGAAACCTGCTGAGGTCTGAATACGGCATGAACAAATATTTTGACTTTCAAACATTTGTGCTGCAAGAAATGCCTGAAAACGCACCACCAGGCCAGCTGCCAAGAAGCATCGAGTGCATTGCGTCCGAGGACCTGGTGGACAGGGTGAAGCCAGGGGACAGGGTGAACGTGTTTGGTATTTTCAAGTCGTTTACGGCCGCAGCCGCCAATGAGTTTCCACACCAGTTCCACACCCTTTTGATTTCCAACAACATCAACAAGCTCAAAACAACCGACTTTGTCAAAAAGAGCCCAATGGAGAAAATACAAATGGTGGCAGATTCAACGATTAAATTCAAATCATTTGCACCCAGCATATTCGGCCACGAGAACATCAAGAAGGCCCTGGCACTGCAAATGGTGGGAGGAAACGAGGTGGTGCTCCAGAACGGGGCCAAAATAAGAGGAGACATAAACATCCTGCTGATCGGTGACCC
>TrinityLAB_DN222874_c0_g1_i1 len=826 path=[0:0-825]
AGACGTGTGCTCTTCCGATCTCGAAAATAAATGCAAGAAAATAAAGTTTTTTGCAAGACCAAATAAAAAGAGCGGACTGACCATGGGGCTGGTGGGGATGCCCAACGCCGGCAAAACCACGCTGTACAACGCACTGACGGGGTGCGAGGAGGCGGCTGAAAACTATGCGTTTTGTACAAAGGACCCACACACAGGGCTGTTGAAAATAAAAGACGAGAGAATTGAATTTCTAGCAAATGTTTATAAGCCAAAGAAAGTGTGCAATGCCACGCTTACAGTGGTGGATATAGCAGGGCTGGTGCGAGGGTCCTCGGAGGGGGCAGGCCTGGGAAATGAGTTTTTGGACCACATAAAGCGCACAGATGGGATATTTCTGGTGGTGAGGTGTTTTGAGGATGCGGACATAAGCCACATAGAGGCCAATGTAGATCCAATCAGAGACATAAACATAATCAAGGAGGAGCTGAGACTGAAAGACATTGAGCACGTGGAAAAGCAGAAAATGAAGGTGGAGAAGCTGGCAAGGGCTGACCCACACAATAAAAAAGTGAAGAGCCACGTTGCAACCTGTGATAAAATGATTGAGAAGTTGAGGAGCAATTGGATCTTGGAGTGCGAGTGGACCAACGATGAAGTAGAATTCATAAACACGTGCAACTTGCTCACCACCAAGAACCTGACGATAGTGGCAAACATCAGCCAAAAACACTTTGAGGCGAGAAAAGGCAACAAACACCTGAAGGCAGTGATGGACGCGTATAAAGAGAACATGATCATATTGAGCAGCGTGTGCATTACTGAAGAAGTAAAGCAGCAAATAGTGAAG
>TrinityLAB_DN222990_c0_g1_i2 len=539 path=[1:0-407 2:408-483 3:484-538]
AGAACGAATAATCAGAATGCGGGAGCAATGCAGTATGACTCGCCAAAGCCTCAGCCAATTGCGTGTATCGCCGCTGCGCCTGCAGCAGGGCCTGTTTGCCAGCCTGGCCTTGATGGTCACGTTGATCGCCGGCCATCAGTTGCAGCATTGGCAAGAGCGCGCGCAGCCAGCCCCGCACTTTGAACGTCCTGCCATGACCCAGACTCATTTCCGTTCCATTGGCAGCGCCAGCGCCGATGTGACTGCCCCGCAATTGAGCCTGGTAGATCAGGGTTCCACCCTGGACGAACTACCGGCCCATGACCGTTGGGTGTTCTAGGCAAAAAACGTCGCTTGTGTTGAGCGGCTGCATGGCATTACCGCTGTTACCCCTATAGAAGCATAAGGAGAATCACCATGTTGAGTTGGGCAATCACATTTCTGATCATCGCCATTGTGGCTGCAGTCCTGGGCTTCGGTGGTATCGCTGGCACCGCCACCGGCAGATCGGAAGAGCGTCGTGTAGGGAAAGAGTGTTGCGAGACGTGTAGATCTCGGTG
>TrinityLAB_DN222990_c0_g1_i3 len=1562 path=[1:0-407 2:408-483 4:484-1561]
AGAACGAATAATCAGAATGCGGGAGCAATGCAGTATGACTCGCCAAAGCCTCAGCCAATTGCGTGTATCGCCGCTGCGCCTGCAGCAGGGCCTGTTTGCCAGCCTGGCCTTGATGGTCACGTTGATCGCCGGCCATCAGTTGCAGCATTGGCAAGAGCGCGCGCAGCCAGCCCCGCACTTTGAACGTCCTGCCATGACCCAGACTCATTTCCGTTCCATTGGCAGCGCCAGCGCCGATGTGACTGCCCCGCAATTGAGCCTGGTAGATCAGGGTTCCACCCTGGACGAACTACCGGCCCATGACCGTTGGGTGTTCTAGGCAAAAAACGTCGCTTGTGTTGAGCGGCTGCATGGCATTACCGCTGTTACCCCTATAGAAGCATAAGGAGAATCACCATGTTGAGTTGGGCAATCACATTTCTGATCATCGCCATTGTGGCTGCAGTCCTGGGCTTCGGTGGTATCGCTGGCACCGCCACCGGCATCGCCAAGATCCTGTTTGTGGTCTTCCTGGTGATGTTCATCGCTTCGTTCTTCTTTGGTCGCAAAGGCCGAGGTTGAATATGGCCAACCTGCCTTTTAAAGCCCTTGCTGCCGCCCTGCTGTTGGGCGGCAGCGGCCTGGCCTTGGCTGCCAATGACGGCCAGGCGCGGGCTAACGAATTGCTCAGTGCGGATGCGCAGTACCGTGAAACCTGGCAAGACGTGGTGAAGAAAGAGGAGCGCCTGCCCGAATGGGTGATGAACCTGTCGGGCACGGCCGAGCAAATGAATGCCGTTGAGGAAGATGGCGACAAGTACTTGGTCGGGCCGCTCTGCGAAACTGCAGACACCTGCCTGAACAAGCGCCTGATTGTTGCTTTCAGCTTCGACAAGGAAGATGCCTACGCCATGTTGGTGGAAGTCCCGGCCGGTTTGCCGGCGGACAAGTCCCCGACGCGGCACGCCGATTACCGTTTTATCGGTAAGCCGGACGAGGGTATGCAAAAGCTGCTGATGGAGCAGCTCAAGAAAGATCCGAATTGGTACTAGGTTCCGTCTGACGGAGCCGGCGTCCATAGAAAGAAGCCCTTGTGCTTCTTTCTGTTTGCATCGCTCCTTGAACGATGCATGACCAGGGGGCCGGGTTGCTCTGATCGATCAGGATCGGCGTGACCTACGGGTACAGGGAGTGCCTGCGAAAGGGCCGGGTCAGGCGAAAAGCTGCGACGCAAGTTCACAAGACCTCAAGCTTGCTGAACTTGCGGCGGGCTTATGACTCTCATGCCCGCACTTCATGCCGCCCATAGCCGCAGTTTTGCTTTTTGCCTCTGGCTAACCATTACCGGGTATGTCGGCGTGACCATCTATCGAGAATTTTTCATCTGCGCTATAGGATCTTTCTGGCGCTAGGTGATGGATTTCTCAGACATTTCTGCCTATCCATTCAAGTCGTCCAGTATCTCTGCGCGAGCCTGATTTGGCTGCTTAACGGCATATTCACCCGCTCGAATGGCGGATACGAACTGACCGTTTGGACAAATATTTTCAAAAAAAGCCATGCCGATTCGGCATAGGGTAGGC
>TrinityLAB_DN222990_c0_g1_i1 len=1210 path=[0:0-55 2:56-131 4:132-1209]
ACGGCATACGAGATGTCCGTGCGTGACTGGAGTTCAGACGTGTGCTCTTCCGATCTGCAATCACATTTCTGATCATCGCCATTGTGGCTGCAGTCCTGGGCTTCGGTGGTATCGCTGGCACCGCCACCGGCATCGCCAAGATCCTGTTTGTGGTCTTCCTGGTGATGTTCATCGCTTCGTTCTTCTTTGGTCGCAAAGGCCGAGGTTGAATATGGCCAACCTGCCTTTTAAAGCCCTTGCTGCCGCCCTGCTGTTGGGCGGCAGCGGCCTGGCCTTGGCTGCCAATGACGGCCAGGCGCGGGCTAACGAATTGCTCAGTGCGGATGCGCAGTACCGTGAAACCTGGCAAGACGTGGTGAAGAAAGAGGAGCGCCTGCCCGAATGGGTGATGAACCTGTCGGGCACGGCCGAGCAAATGAATGCCGTTGAGGAAGATGGCGACAAGTACTTGGTCGGGCCGCTCTGCGAAACTGCAGACACCTGCCTGAACAAGCGCCTGATTGTTGCTTTCAGCTTCGACAAGGAAGATGCCTACGCCATGTTGGTGGAAGTCCCGGCCGGTTTGCCGGCGGACAAGTCCCCGACGCGGCACGCCGATTACCGTTTTATCGGTAAGCCGGACGAGGGTATGCAAAAGCTGCTGATGGAGCAGCTCAAGAAAGATCCGAATTGGTACTAGGTTCCGTCTGACGGAGCCGGCGTCCATAGAAAGAAGCCCTTGTGCTTCTTTCTGTTTGCATCGCTCCTTGAACGATGCATGACCAGGGGGCCGGGTTGCTCTGATCGATCAGGATCGGCGTGACCTACGGGTACAGGGAGTGCCTGCGAAAGGGCCGGGTCAGGCGAAAAGCTGCGACGCAAGTTCACAAGACCTCAAGCTTGCTGAACTTGCGGCGGGCTTATGACTCTCATGCCCGCACTTCATGCCGCCCATAGCCGCAGTTTTGCTTTTTGCCTCTGGCTAACCATTACCGGGTATGTCGGCGTGACCATCTATCGAGAATTTTTCATCTGCGCTATAGGATCTTTCTGGCGCTAGGTGATGGATTTCTCAGACATTTCTGCCTATCCATTCAAGTCGTCCAGTATCTCTGCGCGAGCCTGATTTGGCTGCTTAACGGCATATTCACCCGCTCGAATGGCGGATACGAACTGACCGTTTGGACAAATATTTTCAAAAAAAGCCATGCCGATTCGGCATAGGGTAGGC
>TrinityLAB_DN222928_c0_g1_i2 len=791 path=[0:0-64 2:65-790]
AAGCAGAAGACGGCATACGAGATCTTAAGCCGTGACTGGAGTTCAGACGTGTGCTCTTCCGATCTGGAGAGAGCACAGGAGAGGAGGGCATGGCCCTTCACAGCACCTCTCAAGACTTCTTATCAAAGGATGTGCATACACCGACACATGTACAAGACAAACAAACACAAGCAAACACGAGTTCAGCATTTACATGAATGTAAAGCACAGCGAATGCATCACAGGGATGTTGTTGTTCGCCTTCAGTTATTAACCTCCTTAAAGGAAACGAAAAACATCGTCCAGAGAAAGAGCTGCTGCTCTGGGAAAGGGATTCGGTTTAAAAGCATTGTGGTGTCTGATGGAACAGCAACTTTGGTCTCCAGGGAGAAAGCTTCTGACTTACACGAGGAAGCATGTTATAAGTTAGCACCTTTGAAGTGTAAATTACACTGTTTGCTCTCGGGGTTGTACCTGATATGGATTATTTAAGACAGAGCCTCTGTCGATACAGACTCTTGGTCCAATATTTGTACTTTGCCAAACTGCACACTATAGGGCGTTATTAAAATCAGAGCCAGTGTCTCACTCGTCTCCCATAGTCCTACGTTGATGCTAGAGAGAAACAGCTGACAACTGGTTTGATGTTCCACAGCCAGAGAGCTTCCCCAGAGTCACGTCATTACGTCCCTTTAAAGGTCTCTTCAAACAGATTGGATGAATTTCTCACCGCCGTCCACCTACCTTTTCTGCCCTCTTCTTGTTCATCCAAGCTGTTTTAATGACACTTTTTGCAAATGACAGATCGGAAG
>TrinityLAB_DN222937_c0_g1_i1 len=505 path=[0:0-504]
CTGATTACGGAGCAAAACATGGCAAGCCGTGGCGTGAACAAAGTAATTTTGATTGGTAACTTAGGCCAAGATCCTGAAGTGCGTTATATGCCAAGTGGTGGCGCGGTAGCGAATATTACCATTGCGACTTCTGAAAGCTGGCGTGATAAAACGACCGGTGAACAGAAGGAAAAAACCGAATGGCACCGTGTGACGCTGTATGGAAAATTGGCAGAAGTTGCAGGTGAATATTTGCGTAAAGGCTCTCAAGTTTATATTGAAGGTCAATTGCAAACGCGTAAATGGCAAGATCAGAATGGTCAAGATCGTTACTCTACCGATATCGTGGTGCAAGGCTATAACGGGATCATGCAGATGCTTGGTGGCCGTGGACAACAAGGCGGTATGCCAGCCCAAGGTGGTATGAATCCTCCTGCGCAGCAAGGTAACTGGGGGCAACCACAGCAGCCGGTTAAACAGTCTCAACCGATCCAGCAACCTGCGCCGCAACAATATGCTCAGCCGC
>TrinityLAB_DN222929_c0_g1_i1 len=518 path=[0:0-517]
TGAAATGCTGCTGGGCGTCTCGCAAGACAGCGCTGCTGGTCAGCAGGCACAACAAACGTCGCAGGTGGCGCCATCTCGTCAGACGTATTTGTTGGTTTTGAACAACAACGAAGCCGGCTGCCTCACGGCTAACAGTATAGCGTCCGTGATCACACCACAGCCAACGACAATGTCCACTGGGGCGACAGTCAATGCGGGGGCAACTACCCCCCGGCCGACACCGCTGATCATGACCACGGCCGACTTGGCAGCTCAAGGCAACAAAGACCAAAGCAGCGGCTCATCTCCAACTGAAACCACAATAAGCGGAGCCAAGAATGTACCGAAGACTATGGCAGACCCTGGTGGCTTGTACCAGTGTGAATTTTGTGACTACTCCAACATCAAACGCTATTTGGTCGTCCGCCATATGAAGAGCCATTCCGAGGACCGTCCATTCAAATGTTCCATTTGTGATCGATGCTTCAAGACCAACAGTTCGCTGCAGAACCATATACACACACATACCGGCTTCCGAC
>TrinityLAB_DN223001_c0_g1_i1 len=536 path=[0:0-535]
CCACTTGCAACTCGCCAGCCAGCCATGGGAAAACCAAAGGGCATCCGAGCTGCTCGCAAACTGCGTACCCGACGACGTGAGCAACGCTGGCACGACAACGACTACAAAAAAGCCCACCTGGGTACGCGCTGGAAGTCGAATCCATTCGCCGGCGCGTCGCACGCCAAAGGCATCGTGCTGGAGAAGGTCGGCGTCGAGGCCAAACAGCCGAATTCGGCCATTCGCAAGTGCGTTCGCGTACAGTTGATCAAAAATGGCAAAAAGATAACGGCGTTCGTGCCCCGCGACGGTTGTTTGAACTTCATTGAGGAAAACGACGAAGTCTTGGTGGCCGGCTTTGGACGAAAGGGACACGCCGTGGGCGACATCCCTGGCGTACGGTTCAAAGTGGTCAAGGTGGCCAATGTTTCCTTGTTGGCGTTGTACAAGGGCAAAAAGGAACGTCCTAGGTCGTAGACGTATTGCTCAAAAGAGGGCAATAAAATTTGAACAGGGATGCTGCAGATCGGAAGAGCGTCGTGTAGGGAAAGAGTGTC
>TrinityLAB_DN223033_c0_g1_i1 len=769 path=[0:0-768]
ATTTAAACAGAAGCACAAATGAGAACCTGAAGAGTGCAAACAATGCTAAAAAAGAATCTACAAAAGAAGGCAAAAATTTTGATATCCATGAAAATATTCTTAGCAAAAGGTCACAGTCACAAAGTGAAGTAAACACAAACAGAGTTAACAGAGAAGACGTGATGGAGCTTTTTAACAACCAAACAGCAAACAATTCCAGCTGTGTGCTCAAAACAATCACCTGCAATTTGAATGAAGAAGAAACAAACAAAGCACAAAGAATTATTTCAATTGGGGCTGTTTTAAGCTTAGCAGTGGCATCTGGGCTAATACGGGCATCATTTTGCTGGCATAAACACTTAGAAGAAGAAACAAATTTTGTTGGAAAAGCAGCCCAGTTTCAGGTGTTTGATCTTCCCGTTGTTTCGGGGGCGCTGGTTGTCACGGTGCTTTCGGCCTGTCTTAACGCTTCATTTTATGTGGCAAATACATTTGGAATTTGTTTAATATGCGTCATTTCACTTGTTTTGACTTTGATGGAAATGGATATGATGTACACGATTATGTGTAGGTTTCTGCTAGGAATGGGAATGGGCTTTATAGACATCCACATGGTCAAATACATTTCAATTTTATTTAAGCTTAAAAAAGTGAAGACAACAATGTTTATTAATGCACTGAGGTGCTTGGGACTGTCGTCTGGGCTCTTTCTCACCTATTTGTTTGATTTGCGGGCGTATGCAGCCATCTTTGCAATAGCATTCATTTCTTCATTTGTGTTTTTATGCAA
>TrinityLAB_DN223085_c0_g1_i1 len=1454 path=[0:0-1453]
CCCCCCCCCTTTTCAAGCAGAAGACGTCATACGAGATGTCCGTGCGTGACTGGAGTTCAGACGTGTGCTCTTCCGATCTGCCTTTCGTACAAAGCCGGTGATGGCTTCAAGACCGCTGCCGCCGGGCGTTCCAATCAATTCGCGGTGTTTATCGACTCGACCGGGCGCAGTTATTCGGTGCCGGCCCACACCCTGCCTTCTGCACGGGGGCAGGGCGAGCCGTTGACCGGGCGCCTCACGCCGCCACCGGGGGCGAATTTCGAGTGTGTGCTGTTGCCGGACGATGATTCGCTGTATGTCATCGCCTCCGACGCCGGCTACGGTTTCGTGGTCAAGGGTGAAGACCTGCAGGCCAAGAACAAGGCGGGCAAGGCGCTGTTGAGCCTGCCGAACAATGCCAAGGTGATCCTGCCGAGGCCGGTGGAGGATCGTGAAAGCAACTGGCTGGCGTCGGTGACCACCGAAGGGCGCTTGCTGGTGTTCAAGATCAGCGACTTGCCGCAGTTGGGCAAGGGTAAAGGCAACAAGATCATCGGGATTCCCGGTGACCGGGTGGCCAGTCGCGAGGAGTATGTGACTGACATCGCCGTGGTCCCGGAAGGCTCTACTCTGGTGCTCCAGGCCGGCAAGCGCACGTTGTCATTGCGCCCTGACGACCTTGAACACTACAAGGGTGAGCGTGGCCGGCGAGGTAACAAACTGCCACGAGGCTTCCAGCGAGTGGATGCCTTGCTGGTCGAAACACCGGTTTAAGCGGTACTAGAGGCCTCGATCTACGATTTAACGCGTAGATCGATGCTTTCGCGCTGGAGTCATGGCGCATATTCACGGATGATATGGCCTTTCCAGCGCCGGCGTGGCCGAGCGTGTTCAGGTTATTTTTAGTATTACATTGTGGTTCGCCTTGTGGCAGCCACTTGGATGGGATGATGACTGCTCCACGCCTTCCTCTATTTTTGATGCTCGCTGGCCTTTTGGGGCTGGCGGGTTGCAGCACACACCAACCGGTGTCGCTGTACCAGCTGGACAGCGGAAGTCCGGCTCAGCCAGCTCAAACCGCTGGCATGGCAGTATTGCTGGGGCCGGTAGTCGTTGCCGATTACCTGCAACGCGAAACCCTGCTTCAACGTCAGAACGACGGCAGCCTGCAAGGTTCCACTGATGGTCGTTGGGCGGGTAGCCTGTCGTCGGATATCAACCAGTTGATGTTGCGTCAGGTCGCCGGCCAGCTAGACAGCCAACGTGTGGTGCTAGCACCAGGACCCTCCGGGTTCACCCCGGATGTACAGGTGCTGCTGACCATCACGCGGCTGGACTCCGGCAAGTCGCAACCGGCGATCCTGGATGCACAGTGGCGCCTGATCGACCGTCGCGGGCAGGTGCGGGACAACCGCATTGTGCACCTGCAGGAAGAACATGCAGGCACCACCGCGTCCCAGGTCCAGGCCAGATCG
>TrinityLAB_DN223065_c0_g1_i1 len=908 path=[1:0-57 2:58-907]
AAGCCGGCATACGAGATCTTAAGCCGTGACTGGAGTTCAGACGTGTGCTCTTCCGATCTGTTAATTGGAAACCTTTTACAGCTACAAGTCAATGATCAACAAATGGACTTTGATAAGATGACGTCTTACCCTGTAAACTACCTTTGAAATACTAGGGGTATTAGCATTGTGGTGATGGGGAGAAAGACTCACCTTCAGCTGCAATAACAGCTGTAAGAGTTGGACTGGAGTGGGAAAAGCCTATTTCTCAGCTGTCCACATTAGAAATACAGAGTGAAAAGTGTTGTGGTTGCTCATAAACCCCCAGACAAGCACTCTTGCATCCTGTGTTCTACAACCGGCAAGGCTGTCAAAGGTTACGACGGATATATGAGGCATGCCTTGCCTTTAAATGACAAAGACGTTTGCAGACTAAGAGGGCACAACCTCAAACACAATAGTATAACGGGGAGAGGCTAACAAGATAGGCTGATGGCTAGATATGTTGGGTGTGGTTCATTTTTTACCTTTGGTAAACCTGGACTACCATTTAAAAATAAGTACAGATATCTTTGTTGCAGTAATTCAAAGCTTTTTTACACACTGATCTTTAAACTCTTTCTGAAGGTCTCAACGTCTTTAATATTTCCAGGTTTTGTAAGCTGTTACATTTAAGCTACATCTTAAAATGGCTTGTACATTTTTTTCATTCGTTGTGTGTGTTGTAGTTTTGTAGAAAACGTGGGTGTTACTACATGATGACAAAACTACAAGATGCAGGGCAGTGAACAGAGTTGTTGGAACAAGTTTATTGCTAGACGATTAGTTTTCCAAATGGGCCTTTGTAAAAAAAAAAAAAAAGAGACTTGCAGAAACCTGGGAAATGGTCAGCTGCTAAATTAGTGCGATGATGCACATCATGCTGAAAG
>TrinityLAB_DN223011_c0_g1_i1 len=687 path=[0:0-686]
GTCGAGGAACCTGTGATGAACTTTTATAAATTAGGTTTGGGTGTGTTAACCGCGGTCCTGTCATTTGGCGCACTGGCCGAAGGGGGCGGGGATCGTACTTTTGCCCTGATGATGGAGCGCAATGAGAAAGCCATGGCCGCCTACGCCATCAAAAAAGGCAAGCCGGTGCCCGAGGTCCAGGCCTACCGCTATGGCATGGATCTGGACATTGCCAAGGTGGTCAACGTGACGCCGCCGATCCGTTCGTGCAACGCCGTGCCGTCGCGCATGACCTACGAAGACTCCAGCGGCAAGCTCAATACCCTGGAATATCAGGTCATGGGCGTATGCCGTAACAATGGCGGTTGAAAATATAGTTGGGCCCAGGGCTCAAGCGCTCTTCAGAAAACCCCGGCAGCGCCGATGCAGGTTAGAACACCCACCTCACTTGCCTAACGGTGCCCCATGTTCAACACCCGCCTGAAGCAAGAGCTGACCGCTCTGCGCGAAGAATTGTCGAGCTTGCTCCAGGTGAAAGAGAGCCTGGAAAGCGAAATGCTCTGCCTGACACTGGACCCTGAAGGCCGCGTGGAGTGGGCCAATGCCAATTTCCTGCAGGAACTGGCTTACTCGCTGGGTGAGATTGTCGGGCGTGCGATCGAAGACCTAGTGCCCGCCCATGTGCGCCAGGACCCGTTCCAACTGCGC
>TrinityLAB_DN223152_c0_g1_i1 len=523 path=[0:0-522]
GAAAATGTTAACATTGTCGCAGCAAGTTCTAAACCTTCGAATGATAAAATAGCCAAGTGGTTATGGCCGACGAAAGGCAGAGTGATTAGCAATTTCTCTGCTGGTGATCAAGGCAATAAAGGCATCGACATCGCAGGTCAACGTGGTCAAGCAATTATTGCCACTGCGAATGGAACGGTAGTTTATTCAGGTAATGCACTCCGTGGTTACGGTAACCTGATTATTATCAAGCACAATGAGCAGTACTTAAGTGCCTATGCGCACAATGAACAGTTGCTAGCAAAAGAAGGACAAACTGTGCAAGCCGGGCAGAAAATTGCCACCATGGGTAGCTCAGGCGCTGCCGATGTACGTTTGCATTTTGAGATCCGTTATCAAGGCAAGTCAGTGAATCCTAAACGTTACTTACCTTAACTCTATTTGCTAAGGTCATGCTGCAAAGTTTGTATCTCGCAATGACCCATTAAGTTGCCAGGGGAGGCTGCTATGAGTGTCAGTAATACTGTAACCAAAATAGAAGAGT
>TrinityLAB_DN223201_c0_g1_i1 len=636 path=[0:0-635]
TGACTGGAGTTCAGACGTGTGCTCTTCCGATCTGCGCATGCGAACCGGGGCGGTGAGGAGGGGGCCTCGACTTCGGTCGGGAGTCCATCCCACATCGCCGACGACGTGGAAGCGGGATCGGGACAGGACAGGTTCACCGGCCATCTCCAACCGGGTTCCGGGCAGCGCAAGCGGTCCGAGGGCAACGGGGAGTCGGCGTCCGGAGCAGGCAACTGCGATGGCGTCGGGTCAGACCGGGCCGACGGGTAACCGTCGGCGACGGGGATCCGCTGTGACGTGTCGGGCAACCCTTCGGGGCCGCTCGGGGCGTGACGGAGAGGCGACCGGGCCCGCAGGCGACGCAAGTCGGCGGCGGACAACGGGGCAATGGTACGGAGCCGACGGATCTGGGGCCACCCCAACTGGCCTCGGTGAGGACGGTTCCGATTGGCACCAGGACCAATGGCACGGGCAACCGGGTCAGCGTGAATCGGTGACAACGGGTTCGGGGACGGGCAACCGTCGCCGGAACCGAAAAGCGGCATCGCCCGCCGCGCCGCAAGGCGAGACGGGCGATGTACTGATCGAGTTGAAGGCTAACGCCCGACGTTCGACCAGTGGTGGATCTGTCCGCCTGAGATGCCCCGGAGGGTGCGC
>TrinityLAB_DN223161_c0_g1_i1 len=1117 path=[0:0-1116]
CTACGTTTTTTACCCCAAAGTACAGGGAATATGACGAAGACAATCCAAATGTGAATGCTTCAAATACTCAAAATAAGATAATTAATAAGCATCTGAACAAATACAAACGCATTTTAAGCATTTCAATGGCTAAGATGGCATTTGTGCTGGGCAGCTTCAACGATTTGTTTAAAAGCCTGCAAAGAAGCATGATAACGTCACAAAGCAATTCTAAAGGCAGTGATTTGATTTTACTGAAATTGCAGTCTGAAAGCATTAAATCGCTGGTCACGTGGGTGGCGCAAGACTTGTACAGCATGACTGAGCAGTTTGCGGAGATTTACATGTTTTCAGCTGCTTTGCACGTGGGGCTGATCATTTACACGCTGTTTGGGGAGAGCCAGAAAAGCAAAATGGCTGGGCGAGGCATCAAAGAGCTGTTTGTGGGGATTAAAAAAGGATTTACTGATTTAAATGCAATTCAGAGGGTCAACTTGGCAGGAACCATCACCAACTCAACGCTTAAGTTGTTTTTGGGTCTGTTTTGTAATTCAATACTCTTGGACATACACAGCAGAGTCCAACGCAGAGAGAAAATGCGGGGAGAAGAAGCCAATGAGGAAAGTGAAAGCAGGTTCAAGCAGCTCAAAGAAAAGGCAAAGAAGATCATTGATAAAATCAATTATTATTTCAGTTTGGTAATAAATCAAATTACTCGGGCAATATTGTTTTGCACTAGGACACCCCTGAAAAAGAAAGGTGGTGAATACAAATATGGTGCAGGATACGTTTTAGGACTGGTCAGGCTCAGCTCAACCCTGATGGCACTGCTTACAATCAAATTGTTTGAGAAGTGCAAGATTTCGCTGTATAAAACTGAATTTTTCTTGTTTCCAATCAGCTTGGGGTCTTTCTTTTGCTTTGTCAATGCAAATTCAACCATGCAAGGCAACTTTATGTTTTTTATGTCCAATTTGATGATGGAAATACAAATAGGATGCTTCAAGGAGGTGTTTAAGACAATAAAGAACAAGGAACTCATTCAGTGCTTTTCGCTGCTGATGGGCGCATCCATTTCATCGGTGATAAATTTGGTGTGTTCTTTTTTGAACGTGGGCGTAAGAAAGAAGTGCAATGG
>TrinityLAB_DN223180_c0_g1_i1 len=533 path=[0:0-532]
CACGACAGCAAGTGGGGAGGTGGTGTACAAGCTGATAGACTTTGGCTACACGCAGCACTTCTCAGACAAGATGGCAGTGATACCAAGGAAGAACTACGGCACATACCCGTTCAAGGCCCCCGAGGTGATAAAGAAGAGCATACACGGGGTGAAGTCAGATATCTGGGCACTTGGGGCCACAGCGTGGTATCTCTCCCTGGGCGAGATATTGTTTTACGACTCAGACGGGAACAAGGACGACTCGGCGTATGCGGAGTTCATTGACACCAAGAAAAAGAAGACGAGGGACAACAAGCACAGGTTTGCGTTTAAGCCCCACACGTCCCCGGAGCTGCGTGACTTTATAAAGGCGTGCATGCAGCTGGACTGGAAGCTTAGGCCAAGCGCAGAGCAGCTGCTGGAGCACCCGTTCATCATGGGCGAGAAGATGAGCCACATCCAGAGCGACAGCTACAGCATCTACGAGAGCAGCTACACGGATTCAACAAAGTGAAATAGTAAAATAATATTAAATAGCAAAATAATTAAATAAC
>TrinityLAB_DN223454_c0_g1_i1 len=641 path=[0:0-640]
CGATCTGTCGAGGTTTTCCTCCAGTCCGAGGACCTGCCAATGGCTTGGTACGAGGCCGTTGTGCAGGCGATGAAGGGCGGCTACGTGGTGGTCAAGGCAATCGTGGCCAACAAAACGTCAAAGGAAATAGTCTGTGCTGATATGGTGAGGCCGAACGATGCCAAGACGGTGCTGTCCGCCTCCTCTTTCGAATCATGTCGTATCGCCGTGCCTCCGGAGCTGCGTGAATACTCTCTGCGCCCGGACGCACACAAAGAATTGGCCAACACTGTTGGCAACGTCACAGTTGCCTACGATTCGAGCACCGGTGAACTCGTGGTCACGTCTTGTTACCCGGATGCATTGTGCAGGGCGAATATGCTTGGCGATATTTATTTGCACGACTTAAGTCAGAAGGTATTTTTGATCCAGCGTACCGAATCCGTGACGAAGCAATTACAGAATACTCGCGTCAACGATCATCATGTGGAAGAGTTTGTTGTACCGTTCAGCTTGATGGGCTTGGCTATTGGTTCGCACGGCTGCAACATTCAGCAGGCGAGAAACGTGGATGGAGTGGTTGACATCGAAATCAAGGAACCCGGGGAAGAACAGCCTGTTACGTTCGTCATTCATGCCAACAATCCGGACGCAGAGATCGG
>TrinityLAB_DN223455_c0_g1_i1 len=1248 path=[0:0-1247]
CATTCCTGTAATGTCCAATCGTCACTTTTGATGTGATATGTCGATCTGTGTTTTGTTTTTTTTCTGGTTGAGTCATCACTTATCAATCTATTATGAACCGTCACTATTTGATTGCTCCGTTGCAAAACATTGCCGGGTCTCAACTTCCCTCGGAAGAAGAAGTACTGGGACTGTTAAAATACCGAATCGAGGTCGAGAAGAAGTCTGTGCGGGAAGCGGCCAACGATGTTATGAAAATTATCATTGAGCTCTGGTTGAAGGCCAGGATCCCATTCCAGCGAAAGGACACCATCCTGGCAAAGATAGAAAAACTCCATAAGGAGTTTGGAAACGTCAAACGGAACAAGGGACGAGCTGGCTCTCAAACAGTGTGTGAGGAAGCCTTCAAGAAGCGGACCAAAAATCTCTTTGATGTCGCCGCCACCAATGCCCTGGACGTCCTCACGAATGAGGAGGATAAGGCATTTCTGTTAGCTCAGCGCGAACCTGGTCGCCGTGGACAGCTGGGATCGGTCGACACACGATTAGCTGCAGTGGAGGCCCGCGCCGCTCAACGGCGTGATCTGCAGAAGCGACAGAGGCAGCGTGCAAAGGATGAAGCCAGTACGTCTATGACCACAGTGGAATTGGAATCGTCGTCCACCTCTGCAGAAGATACCACTGAGGAGGAGGGTGGAGACGGGGAAGCAAGACCTCCAAAGCGCCCCAGGAGGGCTATGACAAACGTAATCACGCCAAGTGTGGCAGCATGTCTGGACAGGACCAAGATGACCGACCGGGGAGCAGTCTATGTCCTGTCGGTGGCAGCCCACTCGTTTGGCCATGACGTCTCCGAGCTGAACATTAACCGCAGCTCAATCCGGCGGCATCGGTAGAAACACCAGACGGATGCCCGTGTGGCACTCAAGGAGGAGCTACGTGGGAGCTGCACGCTCATTGTTCATTGGGATGGGAAATTGATGCAAGACCATACGACCAAGGCGAACGTCGAGCGACTTCCCATTCTGGTCTCAAGCAATGGAACTGTGCAGCTCCTCAACATCCCCAAGCTGCCGAATGGTACGGGCTCTGAGATGGCCAAAGCTGTTTTCAGGGCAGTCGAAGACTGGGACCTTACTGAGCGCATGGGTGGGATGTCGTTTGACACAACAGCCTCCAACACTGGCCGAAACAACGGGGCTTGTGTCCTGATTGAACAGCAGCTCAAAAAAGATCTCCTGTACTTCGCGTGCCAGATCGGAAGAGCGT
>TrinityLAB_DN223402_c0_g1_i1 len=558 path=[0:0-557]
TGAAAAGCAAACAACGTACATTTCAGACATCAAACACACCCTGAAACGTTGTAAGAGGAGTTTTGCAGTTGTTTTATCTTTGGTGGTTTTGTTTGTAATTGGTCTGCATGTTTCTAATTTTTTTACAAAAACTAAACCCACAAAATTTGATTTAAAAATGCTTGACAAATGTATGGAATTTATAGACGGAGAAATGGACAAGATACTGACGCTGGAAACGAGAGCCAAGCAAAACAGGGCGTTCAAGGAGATAAAAACAGGGCTGCCCATCAAGCCGATCCGCATGTCGCTGACCACGGCCGTGTTCATGTACACGCACACGTCGACGCCCGTCATATTGAAGAGGGTGATATGGAACAGAAACAACGGGCTGAACGAGGACGAGACGTGCACGGTGCTGAAGGGGAAAAGCAAGTACCTGGTGAACGCGCTCATGAGCACGCGCAGCACGCGCCTTATACCCAGCAAGGCAGACCCGTCGAAGAAGGAGAAGCAGACGCTGCTGTGGATATTCTTCGAGTACATGGACGTTAAGATCAACGACAACCACGTGAGAGT
>TrinityLAB_DN223493_c0_g1_i1 len=575 path=[0:0-574]
GCATACGAGATCTTAAGCCGTGACTGGAGTTCAGACGTGTGCTCTTCCGATCTGAAAAAAGAGAAAATTTAATACAGACATAAACACTTGATTTAATGCTAACACTGCTGAAAAATAGCCAAAACTTTGGAGTAATGAAAAGGGTACGGCTGTGATTACATCATGTGAGTCTCCCAAGAAGGTTTACAAATAATACTGGCTTGAAGGGATGTCTCTGATTACCCTCCTCCCCAAGGCAGGGATTACCCATACTGACCACAAAATTCTAATAATCACTAAGCCATTATGCATCCACTCATTTGGCTTCAAAGTCAACCCAGGGATTTGGGCTCTCCTAAATCCTCACATGATCTCATCTTCTTGTAAATAAAATCACTGACATGGGAGCACAAAGTAATCGAAGGGACAGTGTACATGCCAATTACATCATCATCATGCCATTACGTCATCTAAGTTCTAACCAGACCAAATGCCCCCTAACGGTGGCAGGATGAGGGGAAAAGAAGGATTCAGAAGAAGGTTTCCAAAAGGAGGAGGGAGGTTCACAGCTATGGAGATTAATGTGAGAGTAAAAG
>TrinityLAB_DN223535_c0_g1_i2 len=2166 path=[0:0-50 2:51-2165]
ATACGAGATCTTAAGCCGTGACTGGAGTTCAGACGTGTGCTCTTCCGATCTGGTACAGAAACGGCTCTTTTTGCATCAGTCGTTGCCGATGGTTTAAGGAATCGAGCAAAGTGATGCCATTGTCTTTAAAGTTGGTATTAATGTTGTGGCTCGTGGACAGGTACAGACTCCATCTCCATGAAAGTTGTCTGCAGATTGAAGTGTGAAGTGCTCTAATATTATCTGGTAGACGGTCGCTCTGACTGACAACCAACACCAGCAGCGGACATCGATCCCCAAACCATGCTTGACTGGAAACTTCCCAGGGGAAGCAATCAGCTTTTATTGTGTGCCTCTCTCCTCTGCCTCCAGGCTCTGGGACTTTCCCAAATTAAATGGAAAAATGTACTTTCCTCTGAAATGAGGACTTTGTCCCACTGAGCGAAAGTTCTATCTTTTTTCTCCTTACCCCAGGTAAGACACTTCAGATATTGTGTCTGGTTCAGGCGTGGCTGAACATAAGGAATGCAACAGTCTTGGCTCATGTATGAGGGTTCATAAAGCACGGATTCTTATCCACGCCTTGTTAATCTCCTAATACTTGAATGGCCTTTACTTCACAACCCTGCCCAGACTGCGGTTGTTCTAGCTGCTCGTTCCCTCTTTCCTTGCCCATAATATGCTTAGATACAACACTGAACAGCCAGCTGCTTCAGCACTAATATTTTGTGGTTTATCCTCCTTGTTGTGGGCATCAGTTACTGTTCGCTGGAAAATTGTCAAGTCAGCGGTCTTACCCATGAAGGTGTCAGCCTCAACATGGCCATTTCTGTGCATAAAATCCTTTTTTTTTTGTTACTTTGCTTTTCTATAAAACTGAATTTTGGATTATCAGTGACTGTAAGCCATAATCATTGAAATCAACCAAAATAGCCCTGTGACAATATGTCACTCTGAATTGGTCACAATGTGAGTTTGTTTTCAGATTGAATTAGCAAAATACACATAAAGGGTATTCTAATTTATGGAGATGCACCTGTAAGTAATTGTTTATATATTCTGGTAAATTTAATTGCTGTATGAAAGATTAAAAAATTGTTTGTGGCGCTCAAAAATCACCAGAATGTATTGATTGATTGATTTAATAGAAGTGTAGGCATAGTTGGGTTGGTGTGTAAAAGCTTGCAGATTGTGTGTTTTTAATTAATCCAATTATCACATGCCTCATCCATGACAGCTGGCAGTGGCTTCCCTTGTCTCTTACCTTTAAATGCTTGAATCAAATACATGATATAATGATTGTGAGGGAGACGACGGCCCCGTTTTGTGATAAAATGTTACTGCTTTCCTATTGAGGGTGATACTGCACTATATTATAGCCTTTGCTGTGCTACCTTTTGGACCTGACCGTATTTGTGTATTGAACGTTGTCTTTGTGTCAGATGTTGTTTTATGAAGGACGATCATGAGGCGGCTTAACAATAACCGTGTCCCAGTGTGCAAACTCCACACTAAAGAGGACTTGCTGCAGGTTAGTTTTATAAGATCAGAACAAAAAGTTTGGTTCATCTCAGCCTTTGACTACCTTTTATAACCTTTAGCATCCAAAGACGAGGCGGCTAATATTCCCATAGAGTAAAAAGACAGGCTTGATATAGTTTTGCTTCAGCTTTATGACATAGACTGTCACATCGAAAGGCGTTTATTTGTACAAGTAGCCCTCAGCCTGGACAGTCGACACCAAATTGTGTAAGAAAACCCCAAAGCAGTCAGGAGAGCAAAGATACCGGACTAGAGATTTGTATGAATCTCAACGTATTTTAGCTGTAATTTACTTTAACGCTGCAAAAACACTGAATGCTTGATGCCAACCCTGACTTTCACTTCTGTTTTGCATGCTTTGACTGCTGAAAGCACCAATGTAAGGACAATCCACGTTTTTCTTACACTCCATGAATGTTATTAGTTTTCTCTGTGTACGTGTAGACCCGTCAGTATTGGTGCACACTATTTTTCTCCCTCTGTTTTGTATTGTTCAAAATCCTTCCTTGATGTGAGAATGTATTTTATCAGAGAGCAATAAAAACACAATGTGTTACAAATGCTGAAACCAGAGTGAGTTTGTTACGGGAGAGCAGTGCTGTTAAAGGAGTTGGAGCTTACGCAGGCAATCGCAGGGTACTGACG
>TrinityLAB_DN223598_c0_g1_i1 len=1096 path=[0:0-1095]
CTCACATTGTGAAGCGCAATTTTGGTCCTCAACGTAGGCCATGAAGACGAACGCCCTTTTGATTCTAATCGCTCTGTCCGCTCTGCTTTGGACCCAGACTTGCGGAAAAAAGGGCAAAAAGGAACGGAAGAACAAGGAAAGCGAATGGGACATGCTAGAAGCGATGGTCGAAGAGACTCGCAAAGCGGACCGAAGCAACGGAGACAACAACGCCGAAGACGCTGACACCGAGCAGACAGGTGGCAACGAAGTCAACGTCAATCCGTGCGCAGATCATCACTGCGGTTGGGGAAAGGAGTGTCAGCTAAATGAAAAGGGCAAAGCCCACTGTACGTGCGCCACACAGTGCGTCACCAATCCGTCGTCGGATATCTCTGATAAGGTATGCAGCAACACCAACGTCACCTACGACAGTATTTGTCATCTGTACCGCGAACGATGTCTGTGCCGAAGGGAGATGGCGGATTGCAAAAATCCCAAAAACAAACACCTACATCTGCAATATTTGGGCCAATGCAAGGAACTGGAAGAGTGCACCGAAGAACATCTAAGCCAATTTTCCAACCGAATGGCCGATTGGCTGTTTCAAGTGATGCGAGATTTGAAGAAACGTCAAGAATTGTTCGGGGATAAGTGGATACAGTTGATCGAAGAGGCCGAACGAGACGACCATTTGAGACACGTATATCCGATTATATGGAAATTCTGCGATTTGGACAGAAAGCCAAACGACAGACATATGACGCATCAGGAGCTGATTCCGCTGACGGCGCCGGTGATTCCCTTGGAGTCGTGCATTGAGCCGTTCTTGCGTCAGTGCGATTTGGACAAGGACGAAAAAATTACGCTGATGGAGTGGGGCAAATGCTTGGGATTACAGGAAGATGAGATTGTCGAACAGTGTTAGCCATTAGGCGTCGCAAATAAGCTGCCCAATGTTCGTTTTCACTTGCATCGCTGCACGATTTACGTGGACGACAGCGTTGTGCTTTGTTAGAACGTATGACGATAATAAGCGTATACGCGTTGAACAGAAAGCTTTTAAAATTAGCTCAGTGTTGAATCCCGTAATGCACAGTCTAAAATTGAATTTTCC
>TrinityLAB_DN223527_c0_g1_i1 len=706 path=[0:0-705]
ATCTGCAAAAATCCGCCCGAGCCGGAGAGCGGCGACTGTCAGAGCACGACGGCTGGCGGCGCCAAGAAGCTGAAAAGCAAACGTGGCAAGGATCAATCGGAGAACGGCTACCAACAAGAGAACGGCGACGAAGGCGGCGGCTCGTTGACCACCAGCAATGGTGTGGCGGCCGCCGGGAGCGAAGAGGGCGGCGATGGCGCCGCTGCGGACGACGACGACGATTGGTCGGTCAGCCCGGATGACGTGGCCGAACGGCACAAAGAACTAGCGTCCGGCATCCAGTCGCTGGCCTTCAACGAGGACCTGGAGAAGAGCGTCGAAGAACGACTGGACATGTTCTATGGCTTTCTGCTGAAGAAGCGGGCTGCCGGCCAGATGGACGACCTGAAGTCGATCGAAACCGAGGCCGTTCGTCTGGACATCCGCGACAAAGCTGTGCTGCTGCTGTGCAGAGTGGTCTTCGACGAGAACATGATGGATCAGGTGAAGCCGAACCGTCTGCTGCTGCTGCGTTTCGTCTATCAGAACGCCAAGGCACAGCGCTACCTGTTGGGCGGCATCGAACAACTGGTGGTGGCCAAAAGGGCGCAGCTGATGCCCAAAGTGGCACACATCCTGAAAGCCTTCTACGACGTCGACGTGTTGGACGAGGACGTGCTGCTCGACTGGGGAGCCAAGCCGAGCAAGAAGTACGTGTCGAAAGAGG
>TrinityLAB_DN223574_c0_g1_i1 len=582 path=[0:0-581]
GCAAAAATATGCGTTATACGATGGAAACAAAAAGATGTTTACATGCGCAGTGCAAAACGAAGAAAATTTTAATGAGAAAAATGCAGAATATTTAAAGAAGAACGTTGATTGTCACATTGTTTCAACAAGTGAAGAAGTTACACAGGATTTGACCAAGTTATTGCAAAATGCGCCATTTGAACTGTTGTTCACACACAATTTCAATGTTAAGAAAATATTTTTCAACTCAAAACTACTAACATGCGACTTATTTTCATTTGCACAAGGAACAATAAAAGGGAAAGATTACAGTTTAGAAGAGTTGACAAAGAAATACACCATTGAATTTAACAATAACACACTGCTGGATGAAGCCAAAGCCATTTTCCAGCTCAATGAAAAAATGAATGTTGTTAATTTGGCCAGGGAAATGAGTGAAATAAGTGGTTTTCCATTTGAGAAGTGTTTGGGGAATTCACGTGCAGATAGAATCGAGTACACGATGTTACACGCGCTATATGAAAGAGATTTTTTGTTTCCAATTGATGCAAACAAGGAACAGCGCAATTACACGGGTGGTTTGGTGCTTGAGCCTGAGCGTGT
>TrinityLAB_DN223765_c0_g1_i1 len=589 path=[0:0-588]
GGGGAGACAAAATCATTGTGTTCAGTGACAGCATTGTGGCGCTGAAAGAGTACGCCGTCAAAATGGGGAAGCCGTATATTCACGGTCCAACTTGCCAGACCGAGAGAATGAGGATTCTCAAGCAGTTCCAAACCAATCCAAAAATAAACACCGTGTTTTTGTCAAAGGTGGGTGACACCTCCATAGATCTTCCTGAAGCCACGTGTCTCATCCAAATATCATCGCATTTTGGCAGCAGAAGACAGGAGGCACAGAGGCTGGGAAGAGTGTTGAGGGCCAAAAAGAGAAATGATCCAAACTTTAAAGCATATTTTTATTCTCTTGTTTCCAAAGACACGGAGGAAATGTATTACTCGGCAAAAAGACAGCAGTTTTTGGTTGACCAGGGCTACTCGTTTAGGACAATTGTGGGCATAGATGAAGTGGCACAGAATGAAAACAGAATTTACAAGACCAAGCAGCAGCAAATGGAGCTGTTGGCTGGGCTTTTGGTGCGTGAAATTGAGAGCGAGGAGAGCGAAGATGCAGATAAAATAGTTGTTAAGAAGAGCAAAGGGATTTCAGGTGGCGAGGGATTGTTTTTCACTGA
>TrinityLAB_DN223774_c0_g1_i1 len=837 path=[0:0-836]
TTCGCTCTTCGCCCTGCACTCGCGGCTGGCGGGGATGGAGACGTTCTACTTTGCATCCGTATTTTTGGCGATCATCTTGTTGTCAGTCCGCGACCTGTTGAGCAGTCCGCAGCATTTGACTGACGATGCGGACGACGGAATGCCCGAACTGCCGGAACAGCGGGCACCGATGCGTCGCCTGAATCCTACGCTCAAAGTACTCTACTGCGTTTCCTGAGGGTACCGTAAGGCCTTTGATGACTATACGCGGATAATTCACGAACATTATCCAACTGTGTTCATCGAAGGCGGCACCTACCCACCCCCATTGCTGAGGGCCTACGCGGCCCAGGCGTTGACTGCTGTGAAATTTGCACTGCTCATTTCCATCATCGCCGGTTTCGACCCGACAACTCGTTTTGGTGTCACCATGCCGTCCAGCTACCAATGGGCACTGCAGAACAAACTGTCCGCATGTATGATGGTTTTCCTGCTTGGCAACCTGATCGAAGGCCAATTGTTGTCTACCGGAGCGTTCGAAATCTATCTGAACGACGTTCCGGTCTGGTCGAAATTGGACGTTGGCCGTTTGCCACAGCCGCACGAGTTGTTCGAAATCATGCAGTCCCATCTGAACTTCAATCGACCGTCAGCTTAGAGCGTTGCTTCTGCAAAACCAAACGGTGACGGCCGCCGCCAAAACTGCATTCGCCAGCGGCGTCGGCCCGATGAAATTGGTTACCAAACTGACTATCGTTGCAATTAACATTTGGTTTTTTTAAAACTCGTTCGTCCGATTTGAACGCCCAACGCTGAATATCAAGTTTATTTATACGCAAACTGTTACTAATTAGCTGA
>TrinityLAB_DN223752_c0_g1_i1 len=643 path=[0:0-642]
ATTTGTTGAAGCTGAGTGGAAACACACAAAAAGTGTTTTTCTCGGCCACGTACTCGGAGCCAAGCCAGCAAGCAGTGGAAAAGGTGAGCCCAAACTGTAAAAAGTTTTTTAAGGAAAACGTAAAAGCAGACAACATCAATTTGTATTACGTTGAAATGGATAAAAAGAAAAAGATTGAGACGCTGAAGCAGTTGCTTGAGCTACTCACAGTTGCCCAAACAATTGTTTTTGTTAGTTCACGTAAAATGGTTGATATCATCACGAAGGTGTTTACAGATGACAATTTTACAGTGAGCAAATTGCACGGCGAAATGCCACCCGATCAGAGGGACGCAGTGCTGGCTGACTTTGCAATGGCCAAAACAAAGATATTGATTTCCACCGATGTGTTCAGCAGGGGAATGGACATTGCACAGGTGAATTTGATCATCAATTTTGATTTGCCAATAAAGCAGTTTGGAAATGACGTTGAAACGTACATTCACAGGGTTGGAAGATCAGGCAGATTTAATAGAAATGGGTTTGTGATAGATTTTATCACAAGTGGAGACGATTATGAAACATTGCAAAGAATTCAGACAGAGATAAAAGAAACGTCTAAAAAGTTTACGATTGAAGCATTGATGGATGTGATGAGAGATCG
>TrinityLAB_DN223834_c0_g1_i1 len=652 path=[0:0-651]
CACAAATTATGCCAAGTTATTGATTTCCGGCAGCCGACCATTGAGGAGCGAGAGTGATGGAAACCCGCACGCCAAACACGTTGCCGTTCCATCGCTTGGCTGTTTTTCCGGTTCTACTGGCTCAATTTGTCATTTTGCTGATCGCCGCGTTGGCGCTTTGGTATTGGCATGGAGTCGTAGCCGGGTATTCAGGACTCTGCGGAGGCCTGATAGCCTTGCTGCCCAATATGTATTTTGCTCACAGGGCCTTTCGGTTTTCCGGCGCCCGAGCAGCCCAGGCTATCGTCCGGTCTTTTTATGCCGGCGAGGCGGGGAAACTGATTTTGACGGCAGTGCTGTTTGCACTGACCTTTGCAGGTGTGAAGCCATTGACGCCGCTGGCTGTATTCGGCGTCTTCGTGTTGACCCAACTGGTCAGCTGGTTCGCTCCCCTGCTAATGAAAACAAGACTTTCGAAACCTTAGGGCGTTTGAGGCAACCATGGCAGAAACAACCGCTTCGGGCTATATCCAGCACCACTTGCAGAACCTGACCTTCGGTCAGCTTCCTAATGGCGGCTGGGGCTTTGCCCACACCGCAGCAGAAGCCAAAGAAATGGGTTTCTGGGCTTTCCACCTGGACACTCTGGGTTGGTCGGTCGCATTGGGCAGAT
>TrinityLAB_DN223821_c0_g1_i1 len=1200 path=[0:0-1199]
GCGAGCTTGAAAAGCATACATGAAAGCATTATGACCACAAAAAACAGCAAAAAGGAAGAAGAGAGCGACATGCTGACGGTAGAAACAAAATACGTCGAATTTGACACGCATCTCGACATCAAAGAGAACTATTTGGCACACGAAACAACAAACACAAACAGACAAAAATCAATTTTATTCAATCGATCATCCATTGGGGCGTCAATGAAGAAAACGATGTTTGCTAAGTTTTACAGAGAGCGCCAAGACGAAAAGGACCCGTCTGAATTTGACTCGGAAAAGGAAACAATTTTTTCTGAGGTGGAAACAGAGCAAAAAAACGAGTGCTGTGGGTTTTTCCAGTCCACAGGGCTGTTTACGATTGACATAAAGTTTTCCAGGCCCGACGAAAAGACGGTGAACGACCAAATGACAATTTTTTCCACCGACACGGGCATTTTTAAAACGGTAAACAACGAAACGGTCAAGCTGTGGAACAAGCCAGCCAAGAAAATCAGGTACGACCCTGAATTCCAGCTTCTCCTCTACCAGATAAACAACCGAATGTACATTTCACCGTTCAACTCGACATCCACAAGCCTCAAGCCACAGGAAATATCCTTGAACATCAAAAACTTTTTCTTTGGTAGCACTGAAAAATCAACGTACATTATTTTGACCATCCACGGGGACTACTCTTTCTGCCTGCTCTATTTGCTTAAAATAGAAGCCAAGGACACCTACACGCAAATACTGTTTGAGAGAAAGCTGTACGTGGGATACGACGTGGATTCGATGGAGTTTCTCAGGGACAAAATAGTGATTGCATGCAAGGCGTTTGAGGTCGTGGACGTGCAGACACTGCGCACCCAGGAACTCATTGAGTCATATGACCCGTATACCACCGTGTTTCTACAGCCAATAGAAAACTTAAAAGCACGCACAATATTCAAAATAGACAAAAACACATATTTGCTGTGCTTTAACGGCGTGGGCTTTTATGTGGACGCCATTGGCAGGTACAAGCACCCGCACATCTATTTCAACTGGGAAGAAGCAGCGAGGGACTTCAGGATAATGGGGAAATGGCTGGTGGTTTTATCCAAGACATTTTTATCGGTGTTTGACCTGGAATCGGGTAAACTGGTTTCTTGTGAAAAGTTTGAAGAGGGCCAGTTTATAATCAATGCGTCGCGGCTGATGGTGTTTAACAAGAATGGG
>TrinityLAB_DN223858_c0_g1_i1 len=587 path=[0:0-586]
TCGATACGCAGGCTATTGCCGACATTGTCAAGTATCGCATCAACTTTTACGAGATGGAACATGGCAAGCAAATACCCGTGTTCATTGCCGCACAGATGTTTCGAAGCATTGCCTATCGATACAGAGACGATCTGTCGGCTGGTCTGATCGTCTGCGGTTGGGATCCGTATTCGGGTGCTCAGATCTACTCTGTTCCGATTGGCGGCATGATTTTGGCCCAGTCGTGGACGGCCGGCGGTTCGGGAAGCACCTTTATTTATGGATATCTGGACGAACACTACAAGAAGAATATGACTTACGAACAATGCATGGACTTCATTGGCAAAGGTGTGGCGCACGCGATCAATCGAGACGGCAGCAGTGGTGGTTGCATCCGTTTGGCCAACATTGGTCAACGGGGAATCGAACGAACGTTGTACACCGGCGACCAGGTTGCTGTGATGATCGACCAAGGCAAATCCAGACCAGCACGGATCTGATTGGATGATCAGAAGTCGTCCGTAAACGTCGACTGACCTCTGTCCGGATCGTGGCGCCACAGCCAACTTGCTAACCACTTCTGCTGACCGTAGTAAATAGCAGCGCAC
>TrinityLAB_DN223892_c0_g1_i1 len=625 path=[0:0-624]
TTTTAGACCTATTTGAAATCAAATTCAGTGAAAAACAGATGCTGAGCCTGGGCATTTTGAACTCTCTTGCGTTTAACGCCATTAGTAGGGGAAAAACACTTGAAAAAATCAGTTCTAAAAGAGTCATCAATAGCATCTTCAATGTTGGTTTAATAGGCAGCGTGTTGTCACAGGGTGTAATACACACGCTTGTATTTGTTGTCTTGATATTCATTTTCAAGAATGATGTACTGATACAAAAATACTTTAGCAAAAACAAAGAGCTGACAACAGAAAAGGTCAAGTTTGAGAAAAGCAAATTAAACACAGCCATTTACGCACTTGGAATGATACAAACAATAGCTACATTTGCATTTAATTACATAGGAAGACCATTTAGAGAAGATATATCAGAAAACGTTATTCTGTTTCTTTCACTAGCAGCAATGATTGCTATTCCGCTGAATATCATCTTAAACATCCAAGAAGAAATAAACGCATATTTTGAGTGCGTGGACCTGGGAGAGCACAAGAAAACACTTGTCAGCCTGTGCTTTGTGTTGCTAATAACAACTGCCTTTGTAGACAGAATATTCAAATCTAAGATGTTCAGGTAAAAAATTATTGTTTCAGTTTTCAAAAAGCC
>TrinityLAB_DN223856_c0_g1_i1 len=871 path=[0:0-870]
GCAATCCGCTGGATGTCACCATCCCTGCCGAATGGGCCCAGGGCCGGGCTACCTTTGGTGGCCTGGTCGCTGCCTTGCAATACGAGGCGCTGCGCGCTCAGGTGCCGGCGGATCGACCGCTGCGCTCCCTGGCAGTCACCTTTGTCGGCCGGTAACGCCGGATGTGCCCGCCAGTTACCAGGTCGAAGTGCTGCGCGAAGGCAAGGCGGTCAGCCAGTTGCTGGGGCGCGTGGTGCAGAACGGTGAAGTGGCGACCCTGGTCCAGGCCAGTTTTGGCGCCTCTCGCCCCTCCGAAATTGACGTGGCAAGTGAGCCGCCGCCGGTCTTCAAACATTGGGATGAGTGCCAGGAACTGCCCTATATCAAGGGCGTCACCCCCGAATTCATGCGCCATCTGGCGATGCGTTGGAGTGTGGGTGGCCTGCCGTTTACCGGCAATAAATCCCGCGAGATGGGCGGTTGGGTAAGGTTGCGCGGGGATGTAAAAGAAGAACCACTGACCGAGGCGCATATCCTCGCCCTGGTCGACGCCTGGCCACCGGCGTTGCTGCCGCACCTGAAAAAGCCCGCGCCGGGTAGCACCCTGACCTGGACCATCGAGTTCATTCAGCCCCTGCAAGACCTGAGCACCCTTGACTGGTGCCAGTACCACGTCAACATCGAACACGCCCGCGACGGCTACGGCCACGCTGCCGCTGCCTTGTGGAGCCCGACCGGCGAGTTGATCGCCCTCAGCCGTCAGACTGTGGTGGTGTTCGCCTGAACCTGCCGGTCAGTGGTGGTGCCGCTGCCGCCAGGCGCGCCACCAGCCACCGCTGAGCACAAAGCGCGGGAAGGTCACGAACTGCTCGACCACCAGGCGCTGCACCGC
>TrinityLAB_DN223862_c0_g1_i1 len=654 path=[0:0-653]
AGGAGGAAGACGAAGGAAAATGCCATCTGAATAAACTCGTCAGTTTGTTGGATTCCTTGGAACCGGTGGATCCGAAGAGCGCGGTGGTGTTGATTAATAAAGAATTTGGCGAGACGGAAATTAAAGCAGAGAATTTCGTCGGTGCCTTGCTGGAATATGTGTGCTCAAAGTCAGTGAAAATTAAAGCTGACGGCATGAAGGTGTTCTACAAATCGCAGTTCGACAAACTGGTGCCCATTTTGGAATGGTACGTGGCCGGTCGACTGGAACTGGAAAGCTTTCTGCTGGACAAGTTGACCTATTTGTACGTCAACGCCTACGAACTGAAACAGGGCATGCTAGTCGACATGTTCAAGTCGTGTCTGGACCAGGGCGTTGTGGCCAACGAGAGTATACTGAACTTTTTCCGCTTGTCTGAGGGTGGGGAATATGGTTTCGTTCTGCGAGACGGGCGAATGGGCGAATTGAAGAAACTGATTGAAGCCAAGTCAAGACAAGAATCGACCACAGTCGAACCGACTCAGAAGCAGCAAAGCGACGGCTAAGTTCGCTTCTAACGGCCGACCGTTCTGCAATAGTTGCTAGTTGTCCACCGGAACTTGCTTCACACTTGAACGCAGACGTTCGTCCTGACTTTGGCGGTTAAAATAAAGA
>TrinityLAB_DN223994_c0_g1_i1 len=520 path=[0:0-519]
GGTCGCCGCTGGCGAAGCTGACCTACGTGATTGGCTGGTGAAGGCGGGAATGAGCCAGGAACGTCGCATTCTGCGACTGCCCATTGGCGGGTTGACGTGGCATTATCCCGGGCCTGACATTCTGCAATTGGAATTCGTCCTGCCGGCCGGATGCTTCGCCACTGTCTTGGTGCGCGAGCTTGTTGATCTGGTGCCGGTGGGGCAGACGGACAGCCCATGCGTATTCTGATATCAAACGATGACGGTGCCACCGCACCCGGTCTTGCCGCGCTCCATGCTGCGCTGCAGGATTACGCCGAGTGCGTGGTGGTTGCCCCCGACCAGGACAAGAGCGGCGCCAGCAGTTCGCTGACGCTCGACCGTCCGCTGCACCCGCGGGTCCTGGCCAATGGCTTTATCAGCGTTAACGGAACCCCCACCGACTGCGTGCACCTGGCAATCAACAGTTTGCTGGAGCACCAGCCAGACCTGGTGGTCTCGGGGATCAACCTGGGCGCCAACCTGGGTGACGACGTGCTGC
>TrinityLAB_DN223976_c0_g1_i1 len=567 path=[0:0-566]
TGAGTACAAAGTAGGAAATGAAAGCATCTTATACGATTTCACCAAAATACACATGAAAAATAACGACATATCAAATGAGCTTGAAAAGAAGGAATACACCAAAATAAAGAAAGCAATGTTTCACGGGGATAAAATCAATTTCACAGAAAACCAGCAGGTCCTCCACTACTTGCTGAGAGGCAAAGTGGTCGACTGCGACAGCTTAAATGAGACAATGCACAAAATAGACGCAGAGCTCAAGAAAATGGAAAAGTTTGAAAATGAGTTTGATCTTTTAAAATCTGTCACAAACAAGCCCTTTAAGACCGTCGTCAACATCGGCATAGGCGGAAGCGACCTCGGTCCAAAGTTCGTGTGCACCGCCCTCGATTTCTACAAGAAGCGAGACGTTTTGTTTTTCAGCAACGTGGACAGCACCAACTTCGTCCAGCAGGTGGTCAAAAGAGGAGAAGTCAAAAGCAGCCTCAAATCGTTTCTAGAAACAGCAATGTTCATAGTAGTGTCCAAGTCATGGACAACGGTGTAAACGATTTCAAACATAAATATCATACTTTAAATGTACAAGGA
>TrinityLAB_DN223968_c0_g1_i1 len=1084 path=[0:0-1083]
TCAGACGTGTGCTCTTCCGATCTGAAATACTGGAGCACGCCGAGGACGGGGACGTCATTTGGGTCCACGACTACCACCTGATGCTTGTGCCTGAAATTATCAAGAGAGAAAACCCAAACGTGAAAGTGATGTTTTTCCTGCACACCGCCTTTTGCGAGCCATCAAATTTGAAAAATCTGCTGTGCGCCCAAGAGCTCATAAACTCGCTGTCCCACTGCGACATCGTGGGCTTCCACACCCCCGAGTTTGCCACCAACTTCACCCTGGCGCTCAAAGCGTACAACGTGGATAAGATCCCGCAGATCAGGGCGGTGTCAATAGGGATTGAGCCAAAAATGTTCAGAGACCAGGTAGCTGCCCCGGAGACGCAAGAGATGATCAGGGAGATGAAGGAGAAGTACAAGGGCAAGAAGATCGTGCTGGGCGTGGACAGAACCGACTACACCAAGGGGATGCCCCAGCGCTTCAAAGGGATCGAGAGGTTTTTAATCAGGCACAAAGAAAACAGCGATGATTTTGTTTTTCTTCAGGTTGCAATTCCCAGCAGATTGACGGTGCAGGAATACGCAGGGATCGTGGAGCAAATAAACACGCAGATCGAGCACGTGAACTCAACCGTGGGGAGCATAGCGCACACCCCTGTGAAAATGATCTTCAACGGTGTCTCCTTTGCGGAGCTGTGTGCGCTGTACGCGGTGGCTGATGCCGTGCTGATCACCTCGATGATGGATGGGATGAATTTGGTGGCGATGGAATACGTTGCCTGCCAGGACGAGAAGTGCGGGAGCGTCATCTTGAGCGAGTTCACGGGTGCCACCTGCACGCTCCAGGGCGCCATTTTTCACAACGCCTACAACACGGAAGAAATAGCAGACGCAATAGAAAGGGCGCTGAATTTAAGCAGCGAGGAAAGAAAGAAAAACCACGCAATAAACAGAGACGCAATCGACAACTTCACGTCCATTGGCTGGGCGTCCCAGAGTTTGGACCGTGTTTGTCCCGACTGGAAAGAAAACATTTATCTCAAGAACAAAAAGGATTAAAACACGTTTTAACAGTAAAAATAGAAAAATTTCAAATTTGC
>TrinityLAB_DN223911_c0_g1_i1 len=527 path=[0:0-526]
CGAGTGAATTTGGATATCGTTATTGAAGAGTGTACTGCTCCCTACGGGGATAGCTGACTCAACAGCGAAAACAGTACGTGTTTTTTCTACTAATAAAGGTAGGTATGTCATGGCAGAGCAATTTGCTAACGCTTGGGAAGGTTTTGCAGCAGGTGACTGGCAAAACGAAGTTAACGTTCGTGATTTTATTCAAAAGAACTACACACCGTATGAAGGCGACGAATCTTTCCTAGTTTCTGAAGGTACTGAAGCGACTAACAAGCTTTGGGAAAAAGTGATGGTTGGCATCAAACAGGAAAACTCAACTCACGCTCCTGTTGACTTCGACACTTCACTTATCTCTACCATCACCGCTCACGATGCTGGTTACATCAATAAAGACCTAGAAAAAATCGTTGGTCTACAAACTGATGCTCCTCTAAAACGCGCGATCATCCCTAACGGCGGCGTGCGTATGGTAGAAGGTTCATGCAAAGCCTACGGCCGTGAACTGGACCCACAAATTTCAAAAATCTACTGTCTCTTAT
>TrinityLAB_DN224040_c0_g1_i1 len=1178 path=[0:0-1177]
GCGAAAAATTGTGTAGTCAGTTTGAAAACTCGAGATGACCCTAATTGCCGCCGCCGCCGTCTGTCTGCTGCAACTGACGGTCGTTGTTCAGCGCGCACTGTGCACCGACTTCTTCTGTCAAGCGCAAGATGCCAACGACGTGGACTGGTTCCTGGTCTACAAGATGCCCAAAATGGAGGGCAGGGATATAGGTGGAGCCACAACCTTTGCCGATGGACACGGCTTCTTGTTCATGAATTCGGCCGCGCCAGGCCAATGGTCAAGAAGTGCAATAGCCATCTCGGCTAACGACCAAATGGTGCAGAGGACGCTGGCCCCGTACTACGCTGGGCCAAACGGAAACAACTTGCTGAGAATCATGTACAGCGGCTCCAAGGTACGCCTCCCGTTGTGCCATGTCAATCCCAGCGAAGGCTTGCTACTGTCCCAAGGCAACGCGGCCATGTGGATGGTCCACTCGGTCAAAAATTTTCCACCCTCCGGAGCCTACGCCTGGCCAGCTGGAACGGCCACTGACAACGGGCAGATGATAATGTGTTTGTCTCTGAATCCGGCCAGCCTGCCGGCATTGGTTGAAACCATGGCCTACGAACAGCCGTACATTTACATATCTTTCCTGCCAGCCGCATTTCAAGTAGCACCCTACACGGACCTGCTGAACGGCGTTGAGCCCAGCAATGGTCAATGGAAGCAGACGACCATAACTACAAACGGGCAAGCGTTGTCCCTCATTTACATAGGCACCAAACCCGGCTCGAATATGGACATTTTGGACAATATGATCAAACAAAGCTACCGTAGTCACGTGGCCAGCTGGACAAAGACCACCACGCCGACTGACTGCAAACCGTTCTACAAAACTTACAACATTACCGGTGGCGTGCGATTGGCCCAGGCAAACAACATCTACGAGCTGACACGCGACATTGACGACAGTATGTGGATAGTGACCCAAACCGGAGGCTTCCCATTGTGGTGCATTGTCAACTACCCGGGTCAGCGGTCAACCAGGTCCGGCTCGTCGGCGTTGTGTACCACCAGCGGACTGCTCTATCAGCCCTTCCATACGATCGAAGCGATGGCAACGAAAAACAAATGTCCATAGTCCATACTCAGCGAATGGACAGCGGAGACAACTCAGCGAATTCGGGGATTTCGGCGGGACATTTTGAATAAAC
>TrinityLAB_DN224083_c0_g1_i1 len=563 path=[0:0-562]
AAATGAAGCATAAAGAGAAGAAGGCCCTGCTTCGAGGCGGGAAAACTGCAGCCCCCGTGCAGAAGCAGAACAGCGTCCAGTCGTCCGACTCCTCCGAGTCGAACGCGGTCAGCAAGTTAGTCAACGGAGGTGGTAGTCCGAAGACGTCGTCGACGGTTTCGTTGGATTCGACCGAAGGGGATAATGTCAAGCCTACAACGGACGACGTCAAGGTGGAAGAGAAACAGGTGGTCATCAACGGTGGTCTGACATCCCGGTTAGATGCGATCCGAGTGCCCGATTCCGACAATCCCGAGTCGTTCATTTCGTTGCGTCTTTGCGTTCCGAACCATGAATCCTTGACTCTCCGAGTTGCCAAATGCGATTTGGTTCAAGAGCTACATCAGTTTTTGATGGAAAACGAAGAGACCAATCATCGTACCTGTTTCTGCTTGAAGTTCCAAGGCAAGGTGTTGGACTTTTACGCGGAAATCGGCGCCGTTCCTGAGTTGACGGATAACAGTCCAGTCTACGTAGTGGAAGAGACGTACACACTTCGCCATGCTCGAATTCATGTTCACCAC
>TrinityLAB_DN224079_c0_g1_i1 len=663 path=[0:0-662]
AAACATTATGACCATGACACTTAAGGACAAGTTATTACAATCGCTGCAAAGCGTATTTGAAAAGGTATTTGGGAAGTTTGTTTCAGGTCTATTTGCCAAGCCTTCAAATATTTTGTTTTTGGGAATTGACAACTGTGGAAAAACCACGCTAGTGGCCAAGCTTAAAAACAACGCCAATCACATTTATTTGCCAACCAAGCACACGGTGAAGGAAAAGGTTGAAATTGGAAATTTGACTGCAACCATTTTTGACATAGGTGGTCACGCGGCTGTCAGAATTGCCTGGAAAGACTATTTTTATAAAGTGGATGGAATTGTGTTTATTGTAGACGTGTTGGATGAAGAAAGGTTTGAAGAGGTCAGAGAGGCCTACCACACTGTTACTTCGCTGGAGCAAGATGCGCCTATTTTGGTGCTTATGAACAAAATTGATGCAATTGGAGAAGACTCAAACACCATTTCTGGTAAATACGACTTGATGGAGCAGTACGAGTATAACGCAGGCATTGATAGAGCAAGAAAGAACACCAAAGTGACGTATTTGTCGATTTTAAATGAAAACACATACGATGAAAATGGGGTGCTAAGAGAGGGATTTCAGTGGCTGGGGGATGTCATAAATGAGAGGAGAGAAGCAAACAGATCGGAAGAGCGTCGTGTAGG
>TrinityLAB_DN224054_c0_g1_i1 len=818 path=[0:0-817]
AGACGGCATACGAGATCTTAAGCCGTGACTGGAGTTCAGACGTGTGCTCTTCCGATCTGGGAGTTGGAGTTCGTGGCGGAGGGAGCTTGGAAGAGGCAGGTGGATCTTTGAAGGGACGTGTGTGGAGAGAGAAAGGGGGAAAGAAAATACTTCAAGGTTTTGAACGGGGACTGCAGAAGTGTGGTGTAAACCTGGGAAATCCTGGCTTTAAGTGAGGCGGTTCATTTCTGACACATCCAGGATCTGGGTGGATATTCTTCGGGGTATGTGGTAAAAGATTTGATATGTTTTATATTTCTGAAGAAGCCGGTCGCGTGGAGTGCCTCAAACTAAAACCATATGTTCCAGTTTTTGAACGGCAACAGGGAACTATTTGTGTAACTCTGATTAATTCCTGTCAAAGTCCTAATGTGTTGATGTTTCTTTTCAAGTATACAGACCCCATAGAACCTGTTGTTTCCCTGTTTAGCTGCCAGAAAGGTGTGAGTTTCCCAAACGTGCTAAGGTGTGGTCTTCCTTAGAAAGATAGCCGTAGTGCTCTGTGCCCTGCAGGCTTTAAAATGTACAAACCAGCATCAGTGAGATAACATTGAAATCGTTTATCTCAACCGTCTTTACCGATATTGACTCAAGGCCTTGGATGTGGCGGCGGGGGTGAGGAGGGGGGAGCTGAACTCGAGAGGGAGCTCTGTACTACAGAGCATAGCACGGTTAATATCCAACCCATTTACTTATACTGTGTGTGTGTGTGTGTGTGTGTGTGTGTGTGTGTGTGTGTGTGTGTGTGTGTGTGTGTGTGTGTGTGTGTGTGTGTGTGT
>TrinityLAB_DN224201_c0_g1_i1 len=693 path=[0:0-692]
AGATGCTTTCCGTTTTCTGCGCGATGCGCAAAATGGTGGGGAGCAAGAATACGTGGGCACCATCAGCCGCTTTACCCTTGAACACCCAGCGCAATCACGTAAAGCGCAAAACTGGATGAACAGTGGTTTTAACCTTGATCGTAGTAGCCCAAGTGGGTATGTGCAGTGGGATCAAGCCAGCCAAAGCTACAAAACGGTTGAAACCGATACGCCTAAACCGCAACAAATTGGTGTGCCAGTCGTCACCCTGCTGGGGATTTATGATCCACAAAATACTCATCCAAGCCAAATTTATCCGCTGATTTATTCCAACTACGGCAATCTATTTGAGCTAGCACAACCTGAATCGATGGAATATCAGCTAGAAGGTTGGCAAGTAGTGGCTAATTTGACCCCTGCACAGCTTAACGCGACCGATTGGCAAACATTGCTGATCGATGGTGAGCAATTGCCGATTTGTCGTTTTGACTACACCAATACCAATGGTGAAACCGCAACTTTTGTCGGGGCGGTTAATGCCGAGCGCAATGTGTGTGAAGGCAGCCGAGATATGCGTTGGTATAACGATTACCAGATTGATTCGCCAGTCGGTGACTATGCACTGCTCTCGCAAGCCGGTGAAGGGAATGTGACTTACACACCCAATGCAGAGATTGGTGAAGTGCAGCTTTGTACGTTAAATAAGCCCGCAGA
>TrinityLAB_DN224147_c0_g1_i1 len=778 path=[0:0-777]
AAACTTTGTTCTATTTTAAAATTTAAGCACAATTAATTAAACGAGGAGGTTTATTTTATGAAAAAGTTAGCACTTTTAGCATGTTCTTTATTTGTTTTAACATCAGTTGCTCAAGCAAAAGAGGTTGTTAGACCAGTTACTAGTTCGAAAGAAGTAGTTAGAGAGCCAGTTACTAGCTCAAAAGAGGTTGTTAATGAACCTGTAATTCTTGAAGAAGTTGTTGTTCCTGTTGCTGCTAATCCTTGGGGATATATCAATTTAAGAGGTGGATGGGATTTCTGGAGTGAATACGATGGATTAAGTATTGATTCTATTCCACTTCTTAGTAAAAAAACTGAAGATTTTGGTGGAGAAATCGCTTTAGAAGCTTATAAATCTTGGGAATACTTCGATTTGGGACTTGGAGTTGCTTATCAAGACCATACAAATAGAAAAACTTTAACTGATGAATTTGGAGATTCTCTTTCTGGAGCTGAATATAAATCGGTTCCTATATACCTTACTGGTAAATACAGAATTAATTACTGGGATTGGGCAGTTACTCCTTATTTAAAAGCTAATGTAGGTTACTCATTTAACTTCGATTCTGACTCAATTAAAGAGAATTTTGAGGGTGAACATTACTCTTACGGAACTAGTGTAGACGACGGTTTATATTGGGCTGCAGGTATTGGATGGGAATATCAAGCATTCAACGTAGATATTCTTTATGGAGAAAACCAAGCTAAATCAAAAGTTAATGGAGAAAATATAAAATTTGACAACGATTATAAAAGAG
>TrinityLAB_DN224110_c0_g1_i1 len=545 path=[0:0-544]
GCGTCAGCAGTCTGCCAGCCGCAATGACCGTAAAGCCTGTCGGCGACAAGCCAACGGACAAGCCCACACCGATGGAGACGGACCGCCCGCTGACGGACAAAGGCGACGAGCTGTCGGAAGAGGACCGCAAGCTGATGGAAGATTTGGAGCTGTTCGTCACGCGGCTCAGCGAGGACGATCAACGTTTGTACGAGTCGGCTTTGCAAGGCCTTCGCTCGGTCATCCGGTCGAGCACAACCAGCGTGACCAGCGTGCCGAAGCCGTTGAAGTTCATGATGCCATACTACGGCCGGATGACGGAAGTGTACGAAAAAATCCAGGATGTCGGCGTTAAGAAGCTCTGTGCCGATGTCGTCTCGGCGTTGGCGATGACCTGCGCCAAGCCAGGCGACCGGGACTGTCTGAAGTATCGTTTGCTGGGCAGCAACGAGGAGATCGATTCCTGGGGATACGAATACGTCAGGCATCTCTGCCAGGAGATTGGCGAACAGTACGCCGACGAAGTGGACCAGGAAATGAGGGACAGATCGGAAGAGCGTCGTGTA
>TrinityLAB_DN224247_c0_g1_i1 len=647 path=[0:0-646]
TAATCACTTCTACGACTCCCAGGCCCATGACGCAGGCATCAAGAAGGTGCTTTTCTGCAACAACCAGTTTATAGTCACAGCCTCATTTGATGGCTTCTACAAGGCATTTGACAGCTCCTTCAAGGAGGTGCACAGCTGCAACCTGAATAGCAAAATATACTGCATGGACTGCAAGGGACAGCACCTGCTCTTTGGGCTGAGCAACAAGAAGCTCGTGTACGTGGACACAGCCACCAACTTCAGCAGTGAGATATCGACCAAGGTGGAGTACGCCATCAGGAGCGTGGCCCTGGGGACGGGGTCGTACGGGGCTGTGGAGCTGGCAGTGGGCTCAGTGGAGGGCAAAATAGAGTGCAATGACACCAAGGGAGTCAACTCGGTGGTTATGAGGGTGCACAGGCAGGATGACAAGTTGTACGCAGTGAATTGCGTGGCCCTGGTGGGCAGCAAGTGCGTGTTGTCGGGTGGATCTGATGGATATTTGTATTTGAATGACAAAGTGAGCAAGTTTAAAGTGGCAGGGGCCAAGTTTGACAGCCCTGTGACTGCGATGGCTGTGAAGGGCAAGGAGCTTATTTTTGCGCTGGGTGACGACTGGTCCAAGGGCTATGACCCAACTAAGAAGACAAAAACAGAGTTGATGGTGA
>TrinityLAB_DN224232_c0_g1_i1 len=965 path=[0:0-964]
GTGCTCTTCCGATCTTTTATCACTAAAGGCACTGCTGCCCGTGTTAAAGCAAAGCGAACCTACGTCTTATCTGCAAATGTGGTACAAATACATTTCTTACGCTGATTTTGCTATTGTGTTCTTTATTTTAGCATTTTCATATATAATCGGATCATCAATGAAATACATCAGCGGCATAGGACTGGCATTTTTAATAATAAAAAACTTTTTTGGGTCACACTCGACTTTGTGCGTTGACTCACTCAGAACGAGCGTAGGGGACAATTTTCTAAAAAAGCCTTTTGATTTATTTGCGAAAATTGTGAAAAATGAATTTGGAGCTATTGCATTTGGTGTTTTGTTTGGAATATTATTGGCAAAAACAGCAGCAGCATGCACCATCGCAGCACTTGTCTTCGTGTACATTTCTTATTACAGCTCAGTTGTAAGCAGCACAGAATCTTCAGGTTGGGTAGTTAACATGTTGTTCTTGATTGGTATCACAATTCCAGTTATCATTGTGTGTTTCTTGTACAACTACATCGACACGATTTTCTCAGTTTTCACAAATGGAATGATTTCAACATTCTTTATGCTTTGGTTTTTGGACAAAAACTGCAGCGTATTTTTTACAGATGACTCGGTTATTGAAACGCTGGTCAAGGACATAGGAAATGCAGAATTCTTATCATTGCATGTTTTGATATTTGCAATTTTTGTTTTGTTGTCAATGCTTTCCCAGGTATTGCTATTGGAACCAACAGTCAAAGTGTATTATATTGTCAAAACATACACAAAGAGGAAAATAAACATCAAGGAGGAACCAATAAAACAAACAAGAGCACCAGAGGTGCACCTGGAAGAAGAAAAGGTTGAAGCAAAACCGAAGAGGTCATCGAGAATCGAGAATGAAAATTTGGATGCCGAACAAGACAGCGCAGAACCAACAACAAACAACTACAAAGAATATTAAATAAACACATGTG
>TrinityLAB_DN224252_c0_g1_i1 len=733 path=[0:0-732]
GCAGAAGACGGCATACGAGATCTTAAGCCGTGACTGGAGTTCAGACGTGTGCTCTTCCGATCTGTATAATGTAAAATGTATGGAAAATAGCAGCTGAAATTATTCATACCCATTGCAAATTAAAACAGTCAATGGAGAAAGAGTCCTATAGCCTATACGTTTCTTAATCATTCTAATCACCATGAATAATTGGGAATGGTGGTTTTATTAACATGTTAAAAAAGTTGAGAGGATGCAACTTGTTGATATAAAAGAAGCCATTCATAAATATCTTCAAGTTATGGTTATCACAGTACAAAGTAAATATATAAATGGAGGTCCTCTTGGAGGATGCAGTAGGAGGTCAAAGGTCACTCCTGCCTAGGCAATGCTGTTGGTGGGAGATGAGAACAGGAAACTGGACCACCACCAGTCCTGAAGACAGTGTTTCTTGCTGGTGGCACCAACTGAGACAGACATGTCAAGGGGACACATGCAAAATGCTTATGAACAATAAACAGTGCCACAAACATTTGGTTGATAGTTAAAAAAGGCCGTATATGATGAGAATTAAGTGTGCTCCAGTGGTCTCCACAGTCACCAAGAAGCGATGCAGTGCAACAACGGATTCCCATCATGGGCATCAGCTGACAGATTTGGAGCAACTGCATGATGGTGTCATGTCAAATTGGACCAAAATCTCTACAGCTCCTTGTCAAATTAATGCTATGAAGAACTAATACATACAGGGCAG
>TrinityLAB_DN224316_c0_g1_i1 len=763 path=[0:0-762]
TACGAATTACCAAAATTATTGTTCGACTACAACAAATTAAAGCCATACATTGACGAAGAAACAATGAAAGTGCACCACACCAAGCACCACGCCAACTACGTAAAAGGACTCAATGTGATTTTATCCGAAATGTCAGAGGGCAAAAACCTACAAGAACTCATGGAAAACATATTTTTGAAGAAGGATGGCTATGACACAAGCATATTCAAGAGCCTGGTGCTGAGTGGGGGCGGCCACTTTAACCACACTTTTTACTTCAGGCTGATGACGCCCGCAATGAACACGAGGGAGAAAATGAACGTTGAAATGAAGCAAATGATTGAGGAAAAGTGGGGTGGGCTGAATGAGTTTATTGAAGCGTACGCTGAAAAGGCAATGAAGACAGTTGGCTCAGGCTGGGTGTATTTGGTGAAGCCACTGGCAGACACGGACATTTTTATTGAGGCCGAGTCAGGCACAGTGACGGATGTAAACACAGGCCCCAAAGAAACACTGAAAGCATCTGAGCTGCACATTTTAGCCACCAAGAACCAGGAAACACCAATGATGTACACAGACAAATTGGTGCCTTTGTTGGCAATGGACATTTGGGAACACGCTTATTATCTTAAGCACCAGTCAAACAAAAAAGGATACGTGCAGGATTTCTTTGAGGTAGTTGATTGGGAATTTATTGGGTTGGTGTTTAATGAGACGCAGAGTGGAGAAAAGAAAATGGGGGTGGACTACGATGGTACAGATCGGAAGAGCGTCGTGTAGGGAA
>TrinityLAB_DN224351_c0_g1_i1 len=899 path=[0:0-898]
AGTGCATCTTCAACACGGACGGCTACCAGTGCGAACACTGTATGGCCGGCTTCTTCGGCGACGCTCGCACCCAGTCGTGCGAAAAGTGCGTCTGCAACATGCTGGGCACCGACGTCACGGCCGGACCGTGCGATCGCGTATCGGGCCAGTGTCCATGCCTGGGCCATGTGGTCGGCTTGCAGTGCGACACGTGCGCCGCCAACCATTGGAAGATCGCCAGCGGCACAGGATGTGAGCCATGCCAGTGCGACCCGAACGGGGTGCTGCACAACGACACGGCCAACGGTGGCGATGGTCAGCCGATGCTGCAGTGCAACGAGTTCGATGGCCAGTGTCCATGCAAACCAGGCCGGGGTGGAAGGACCTGCAGCCAGTGCGAAGACTACTACTGGGGTGACCCGGCCACGGAATGCCAGCGCTGTCAGTGTAACCCACTGGGTTCGGCCACGCTGCAGTGTCATCGCGCCAACGGCTCCTGCGAATGCACGGCCGGCTCGGGTGGCTTCAACTGCGACCAGTGCGCTCGAGGCTACACGGGCACCTGGCCCAACTGCGAACCGTGCGGCGAATGCTTCAGCCAATGGGATGCGGCCTTGCAAGCGTTGAAGGCCGAAACGGATCAGCTCCACTACAACGCCAGCAACGTGGCCGACAGTGGCGCCACCTTTGCCTACGACGACGAGCTGAAACGGGTCGACGGCAAGCTGGCCGCCGTCCGGCGCCTGCTGGACGTGGGCAACGTCAGTGCGGACACGGTGGACGAGCTGAAGGCACAGTGCCGCCGATTGGACAGCTACGTGGAACACGTCACGGCCCGTTTGAACGCAGTCGACAGCCGGTCGACCGGGCTGACGGCCAGCGTGGACAAGGCCGAGCAACACCTGCAGACGCTCAGCGAC
>TrinityLAB_DN224427_c0_g1_i1 len=1268 path=[0:0-1267]
CCGCGCCAAGGGTGAGGCAGATCGTTTCACCAAGCTGGTTGCCGAGTATCGCAAGGCACCTGAAGTGACCCGCGAGCGTCTGTACCTGGACACCATGCAGGAAGTCTTCAGCAACACCAGCAAGGTTCTCGTGACCGGCAGCAAAGGTGGGCAGAACAACCTGCTGTACCTGCCGCTGGACAAGATGATCGAAGGTGGTCGTAGCGGCACTGGCGCACCGTCCACCGGTTCGAATGCCGCTGCCAACGAAGCGAGCGCCCGTGCGGCCGCTGACTTGCTGCAACAGCAAACACGTACCAGGGAGAGCCGTTGATGAGCAATAAATCGCTGACCGCCCTGATTGTGGGCGTCGTCGTGGTCATCGCTGCCTGGAACTGCTTCTACATCGTCGCTCAGACCGAGCGTGCGGTGCTGCTGCAATTCGGTCGCGTGGTCCAGGCGGATGTCCAGCCGGGCCTGCATGTGAAAGTCCCCTACGTCAACCAGGTGCGCAAGTTCGACGCCCGCCTGATGACCCTGGATGCACCGACACAGCGCTTCCTGACCCTGGAAAAGAAAGCCGTGATGGTTGACGCCTACGCCAAGTGGCGCGTCAAGGATGCCGAGCGCTTCTACACCGCGACTTCCGGCCTCAAGCAGATTGCCGACGAGCGTTTGTCCCGTCGTCTGGAATCGGGCCTGCGTGACCAGTTTGGTAAGCGCACCCTGCACGAGGTGGTATCCGGTGAACGTGATGCGCTGATGGCTGACATCACCCGTTCGCTGAACACCATGGCGGAAAAAGAGCTGGGTATTGAAGTGGTCGACGTTCGCGTCAAGGCCATTGACCTGCCCAAGGAAGTGAATCGCAGCGTGTTCGAGCGTATGAGCACCGAGCGTGAGCGTGAGGCTCGTGAGCACCGCGCCAAGGGTAACGAGTTGGCTGAAGGTATCCGTGCCGATGCCGACCGTCAGCGTCGTGTACTGCTGGCAGAAGCCTACCGCGAGTCTGAAGAGGCGCGTGGTGATGGCGATGCTCAAGCTGCGGCGATCTACGCCAAGGCCTACGGCCAGGACCAGGAGTTCTACGCGTTCTACCGTAGCCTGCGCGCCTACCGCGAAAGCTTCGCGAACAAAACCGACGTACTGGTGCTGGACCCAAGCAGCGACTTCTTCCGCTACCTGGAAAAGTCCAAGTAACCAGCCCGTGATTCTGTAAGGTGCACTCCGTCGGGCGGCTAAAATGCCTGGCGGGGTGATCCTTTCAGAAAACGGGTGTATGATGCGGC
>TrinityLAB_DN224442_c0_g1_i1 len=673 path=[0:0-672]
GACGGAAGCAATTTCAAAGCAAAAACAGCGTTTTTTCACACTTTGCTGCTTGAAACAGAAGACAACTACGGTGTAACGGAGTTTCTTATTAAAAGATACAAAAGAAGCATTGAAAAAATAGTAGAAATAGAAAAAACAAATTTAAAGAAATTAAATCACTTAAATTTGCCCAAAACAAAGTATTTAAAAGTATACCTGAGAAATGACGAAGGAAGAACCGCATTGTTAAAAGCAATCAACGAGGTGCAGTTTGAAAAAAGAAAAAACAACACTGAAATTTATCAACAAGAAAAAGAGGAGTTTGACGCCATCAACAACATCATCGCCTACTATGAACACGACATCCCACTCAACATCCAAGCAGCAGCAGAACTGAACATTAGAGCAGGGGTGTGGTTTGATGTTTCATTCGATGGAATCCAATACAAGTTTGTCAAAAACACAGAAAAAGTCAAATACCCGCACCTGAGAATATTTGCATTTGATATTGAAACCAGCAAGCCACCACTCAAGTTCCCAAAGCCGCAGTCAGACGAGGTCATGATGATCTCAATCAAAACGGAGTCGTTTGGTGTGTTGATCATAAGCAAAACATACGTGTCTGAAGACATAGAAACATTCACATACTCCCCAAAGCCTGACATGGAAACAGAGTTCAAAGTGTACAACGAGG
>TrinityLAB_DN224500_c0_g1_i1 len=795 path=[0:0-129 1:130-172 2:173-794]
TGTTCAGCGCAGCCAGTGGCTTTCAAACGAAAAAACTGAAAGCAGTGGGCGAATTCGCCAACGTTAAGTTTACCGTCGAATGTCTGTCCAGAGCGAAGCCAGCAAACGATTATCCCATTCATCAAGGGGTGCGTTTCACGTCCAACGGAAACGTATTAGTTTGCTTTGTAGGTCTACTTTGTCACCAACCAGGGCCAGCATTTGTTCAATGCCAATACGATTGCTTGCTACCTGTCGAACGCTTTGAAATCAGACAATGCGCTAGAAGTTTTCCAATGGCTGGACGTGGCCGACACTCAGTTTCTACCACACGTGCTGTCTTGGGTGCTGCCGTGTCTCTCGGCAATGGCGTACAATAAGGCGGAAGTGGAAGATGCCAAAAAGCAACTAATCTACAATCTGGGATGGTTAAATAATTGTCTACTAACCAAAACGTTTATTGTCGGCCAGCGTCTGTCCGTTGCAGACATTGTATTAGCCTGCAACCTGTTGCCAGCTTTTCAACACGTGCTCGACGACGACGTTCGCAAGAAGTTTGCCAACGTTACCCGATGGTTGATGACCGTTGTCAATCAGCCTTTTTTCAAAAACGCCGTTGGCCCGGTGGTATTTTGCAAACAAGCGGTCGAACACGACGCGAAAAAGTTCAAAGACTTCAAAGCTACCCACGTCGGCGATGTGCCAAAATCCGCGACCGTCGGCAAAAAGGCGTCAAAGGAAAAGCACCCGCCGGCAAAGAAAGAACCAGAGCCCAAGTCGTCTCCGGCGATCCAAGACGACGAAGACGAGCAGCCT
>TrinityLAB_DN224500_c0_g1_i2 len=752 path=[0:0-129 2:130-751]
TGTTCAGCGCAGCCAGTGGCTTTCAAACGAAAAAACTGAAAGCAGTGGGCGAATTCGCCAACGTTAAGTTTACCGTCGAATGTCTGTCCAGAGCGAAGCCAGCAAACGATTATCCCATTCATCAAGGGGTCTACTTTGTCACCAACCAGGGCCAGCATTTGTTCAATGCCAATACGATTGCTTGCTACCTGTCGAACGCTTTGAAATCAGACAATGCGCTAGAAGTTTTCCAATGGCTGGACGTGGCCGACACTCAGTTTCTACCACACGTGCTGTCTTGGGTGCTGCCGTGTCTCTCGGCAATGGCGTACAATAAGGCGGAAGTGGAAGATGCCAAAAAGCAACTAATCTACAATCTGGGATGGTTAAATAATTGTCTACTAACCAAAACGTTTATTGTCGGCCAGCGTCTGTCCGTTGCAGACATTGTATTAGCCTGCAACCTGTTGCCAGCTTTTCAACACGTGCTCGACGACGACGTTCGCAAGAAGTTTGCCAACGTTACCCGATGGTTGATGACCGTTGTCAATCAGCCTTTTTTCAAAAACGCCGTTGGCCCGGTGGTATTTTGCAAACAAGCGGTCGAACACGACGCGAAAAAGTTCAAAGACTTCAAAGCTACCCACGTCGGCGATGTGCCAAAATCCGCGACCGTCGGCAAAAAGGCGTCAAAGGAAAAGCACCCGCCGGCAAAGAAAGAACCAGAGCCCAAGTCGTCTCCGGCGATCCAAGACGACGAAGACGAGCAGCCT
>TrinityLAB_DN224428_c0_g1_i1 len=931 path=[0:0-930]
CATGCGGCAACGAAAAAAGTACGCAAGTGGCGCGGCCACCAACTACATCGCGCGCAGAAAGGCGATCAGAAAGTTGCAGTTATCGCTGAAGGACTTTCGAAAGTTGTGCATCATCAAGGGCATCCATCCGCATGAGCCGAAGCACAAGAAAAAGGCGAATAAAGGCAGCACGGCGCCGAAAACTTGGTATTTCACAAAAGACATTCAATTTTTGGCCCACGAACCGTTGATCAATAAATTCCGGGAGTTTAAAGTCTACTTGAGACGCCTTCGTCGGGCCAGAGTAGCCAAAGAGTACGATGAAGTTCGACGCATACGTGCGACCAAGCCGGAGATCAATTATAACCACATTGTCAGGGAAAGATATCCAACTTTCGCCGACGCTCTGCGAGACATGGATGACGCATTGTGTTTAGCTTTCATGTTTGCCAAACTGCGCAAGAATGTCCGCATTCCGGCTCGAATACCCCACACGTGCCGACGACTGTGCGTTGAATTCATGCACTACGTCATCCATACCAGAGCTCTCAGAAAGGTTTTCGTATCCATAAAGGGAATCTACTATCAGGTAGAAATAATGGGCGAACGCATAACTTGGATCACACCGCACGACCGTGTGCTCGAGGAAAGCCGGGGTGTTGACATGACTGTTATGGTCACCTTCATTGACTTCTATTTGACCATGATGGGTTTCGTCAACTTCAGGCTTTATAAAAACATCCAGCTTTTCTATCCACCCAAATTGGGTACCCGACTGCCCGGCTCCAGCGGAGACAAAGAAAACGAACAAGAGGTCATCTATTCGTTGGGCGAAGAATTGGACGGCGATCCGACGGCCGAAATGGAAGACGACGATTCGGCAGTGTTGGATCAGTTTGCGTCGGATACAACTGGCGTCGACGAGAAGGCGATTAGCGAGTTGAAGAGGGCA
>TrinityLAB_DN224541_c0_g1_i1 len=670 path=[0:0-669]
TGTGAATGCGCTGGGTCTTGTTGCTGTTGTGATTTTTTCATCCATGTCTTTTATGAAAAGCATACAAAACGGAAACACAAAGGAAATTGTTTTATTTAAAAACAACAGGAACATGGTTGAAAGCATTAGCAGGATCAGTTTGTCATTTTGCTACCACTACTGCGTTCTTCCATTTTTAGACACGATAGAAATAGAAACACCAAAGGCAGACAAAAACATTTTAATGACCACTTTAATTGCTGCAGTGTTTGGAACAGCTGTGCATATTTTTGTGGGTGTTACGGGGTACATTGCATTTCCAAAATCAAAACCATTGTGGTTTGAAAACGTGGTTAAAATAGACCCTATTGTGTTTTATGTGTTATTGCTGACAACGCTCATTATAACAGTGCTAGGTGTTCCGATCTGTTTCATTGGTATTTCTCAAGAATACGACAAATTTTTGATTAATCCTGTAGGAAGCCTTGAACACAGGAGTATTGGGGTAGCAGTTACAATTGTGATAGTTTCAGTTGGGCAGATAATAGCAAGAAACGTGTTTGCAAAGTGTTTGGTGGCCATGATAACTTCATTCGTTATGTTTGTGTTTCCAGCATTGAGTTTTTTAAAGATTGCAAACAGGAAAAACACGATAGCAAAAAAGATTGCATATTTTTGTATAGTATTTGGC
>TrinityLAB_DN224578_c0_g1_i1 len=910 path=[0:0-909]
TATGATTTGGAAATTGGCGTTTGTTCTGTTGTTCTCCGTTCTGGGCGTTCTCGTTAGCGCCTCGTCGAAATGTGGTGTTGCAAAACACCCATTGAAAGCGGGCAGTGCCGCAGGCAGGAGAATTGTCAGCGGCGGCGAAGTGGAACCGCACAGTCTGCCCTGGATGGTCCAGGTTCAGGTGTCGATTGGCAGCCAGAAGGGCGCATGCGGTGGAACTTTGATACCCGGTAGCAGCAGTTCAAAAATGAACGTCGTTTTGACAGCTGCGCATTGCGTAGTCTTCGGTGGAAAAACATCCGATCCATCTGCTGTCACGGTTGTCGTAGGCGGTCACAACATGGACGTGCCTGAAGCCGGCAGAAAAGTCTACGGCGTAAGCGCGATCCACACGGAAGACTACGTGCCCAAGAGTCAACACAATGACATTGCCATCCTGGTGCTGAAGGAGAAAATCCCCGTTTCCGACCATGTCAGTCCGATTTGTCTGGGCGAAAAGAAATTGCCAATGGATCAAGAGTGCTTCGTCGTCGGCTGGGGTGCAGTGGAAAAGAAGGGCGCCAACAGCCCTACGTTGCAGTCGGCCAGGGTGCCAATTTTGGACGATTCCAAGTGCAAAATACCCCACTTTGACAGCAGCAAGCATTTCTGCGCCGGCAATCTGGCAGGAGGCGCCGACTCGTGTTCGGGTGACTCCGGCGGACCATTGGTGTGCACAAAAGACGGCGGCAAGACGTACACCCAGTATGGCGTGGTCAGCTTCGGCATTGCTTGCGGCACTCCCGGACAGCCTGGCTACTATACGCGGTTACCCAGCTATGGCAAGTGGATCAGCAAGACGGTCAAGGCTGCCAAATGAGCTCCAGATGATGGACAATAAAATTGCACACTAAATGGTGCGAAAATTGCAAAA
>TrinityLAB_DN224609_c0_g1_i1 len=637 path=[0:0-636]
AGGATAAACGAATTATTCATGCCATTGACGCTTGTTAGTCATCTTGGCATGTTTCAGTTAGGTATGAAATTTGCTTAACAGACGCGAATCGCTAAATTGGCACGCAAACTGGCAACCCCGTGTAGTGGGGGTGCTCAATTATTTTAAGAAGGTTAACGATGAAAAAGACATTACTGGCTCTGGCACTACTGGGTGCCTCTTCAACCGCGATCGCTGACTCATGGATCTACGGTGGTGCCTCGATTGGACGCTCAGATTTTGAAGGCAAAAGTGGTACCTCTTACTCGGTACATGCGGGTACTGGTATTCTGCCAATCATTGGCTTAGAAGGCGGCTATGTAAATCATGGTGATTTTGATATTGGTGCGGTGGAATATTCACCATCTTCGTTCTACTTTGCGGTGAAACCAAGCTTTGATTTTGGCCCTCTGCACGTGTACGCCAAAGGCGGCATTCATGCATGGGATATTGATGCTAATGGCGGTAAATCTGATGATGGGGTGGATGTGATGTATGGCGTTGGCGCGGAATACTTCATCATGGGCCCACTATCGGTTGGTGCAAGTTATATGAACTACACCATGGATAGCCGTGATGTGAGCACGATTTCTTTTACTGTCTCTTATACACATCTGAC
>TrinityLAB_DN224637_c0_g1_i2 len=1243 path=[0:0-1242]
TCAGACGTGTGCTCTTCCGATCTGGGCTTTTGGGCTTGCTTTCATTGGGGGTCGCACTCCCTGGGTGGTGCTTACCTGACCAGTCGCACTCCCCAACAACTTTGCCCTGATTGTTAGGGGCTCTTCAGTGTGAAAAAAAGCCGTGAATAGCCAACGACCTGTAAACCTAGACCTAAGGACCATCAAACTCCCCATCACCGGCGTTACGTCGTTCCTGCACCGTGTTTCCGGCATCATCCTGTTCCTGGGCTTGGGCATCATGCTTTATGCATTGAGCAAATCCCTGGGTTCCGAGGAAGGATACGCCGAGGTGAAGGCATGCTTGACCAGCCCGCTGGCCAAGTTCGTAGCATGGGGCCTCCTGTCCTCTCTTCTGTATCACCTGGTAGCCGGTGTGCGCCACTTGATCATGGACATGGGCATCGGTGAGACGCTGGAAGGCGGCCGCCTGGGCTCGAAAATCATCGTCGCCATTTCCGTGGTGCTGATCGTTCTGGCAGGAGTTTGGATATGGTAACCAGCGTAACGAATCTGTCGCGTTCGGGCCTCTATGACTGGATGGCACAGCGTGTGTCTGCGGTCGTTCTCGCGGCTTATTTCATTTTCCTGATCGGATACCTCGTCGCAAACCCGGGCATCGGCTATGAGCAATGGCACGGCCTGTTTTCCCACAATGCGATGCGAATCTTCAGTCTGCTGGCCCTTGTAGCCCTGGGCGCTCACGCCTGGGTTGGCATGTGGACCATCGCGACTGACTACCTGACGCCGATGGCGCTGGGCAAGTCCGCGACTGCAGTACGTTTCCTCTTCCAGGCAGTATGCGGCGTTGCGATGTTCGCTTACTTCGTCTGGGGTGTGCAGATTCTTTGGGGTATCTGATTCATGGCTAACATTCCAACTATTTCATTCGACGCCATCATTATTGGTGGCGGCGGTGCTGGCATGCGCGCTGCGCTGCAGCTGGCCCAGGGCGGTCACAAGACTGCCGTGATCACCAAGGTGTTCCCGACGCGCTCGCACACCGTATCGGCCCAGGGTGGCATCACCTGCGCCATCGCCTCCGCCGACCCGAACGATGACTGGCGCTGGCACATGTACGATACCGTCAAGGGTTCCGACTATATCGGTGACCAGGACGCTATCGAATACATGTGTCAGGAAGGCCCGGCCGCGGTGTTCGAGCTGGACCACATGGGCCTGCCGTTCTCCCGTACCGAGCAAGGCCGTATCTACCAAGATCGGG
>TrinityLAB_DN224682_c0_g1_i1 len=650 path=[0:0-649]
AGCAACATTATTTGCAATATTAGCTGTAATGGTTGTAATTATTTCAGGAATAGGTGGAGCCTTAGGTTGGTCAGTTGATTTCGTTGGAATCAATAGAAAAACAATGAAAACAGAAGAGATGGTAATTGCTACTAAATCTTTAATGACAAAAGAAGTAGTAAACTATATATTTACTTCAATGGTAAATAACTTTACTGGATTTGCACCTTTAGGAACAGTTTTAGTTGCAATAATAGGTATAGGAATAGCTGAGAGATCGGGATTAATGGCAGCTATTTTAAAGAAAGTAGCACTTTCTACACCAAAAAAATTAGTAACAGTAATGGTTGTATTTTTAGGGATAATGTCAAACGTAGCTTCAGATGCGGGGTATGTTGTATTACCACCATTAGCAGCACTTATATTTATATCATTTGGAAGACATCCAATAGCAGGATTGGCAGCAGCATTTGCTGGAGTTTCAGGAGGATTCTCAGCAAATCTACTAATAGGAACTATAGATCCGCTTCTAGGAGGAATTTCAACAGAGGCAGCAAGAATACTTGATCCTACTTACTATGTAGCACCTACAGCAAACTGGTACTTTATGATGGCATCAACATTTATAATTACATTCTTAGGAACGTTAATAAATGATAAAATAGTAGAAA
>TrinityLAB_DN224646_c0_g1_i1 len=574 path=[0:0-573]
GGCATACGAGATCTTAAGCCGTGACTGGAGTTCAGACGTGTGCTCTTCCGATCTGAAAATTCTTTTACAAGGATGCCAGGGACTGGTACAGTTAGACAACTACAAGGTATTGCTGCTGAAGGTGGTTCAACCATTTATTATTCTCATGAGCAACTGCAGATTGTTCCAAACTTTCTCCCCTTTACACCAACATTCTTATTCAGGAGGTTAAACAGAAATTAAATCTGCATAAACAGGTGAGTAATTTTTACTGTGGCCTTTTAAACAAGAAACCGGTTATCCTGTTAAAAATAGACACTTGATTGTCTTATTATTGTGCTGCTGTTCTTTATAATTACATAACTCCCTGGTCCTCTGGATGCACATCTTTGGAACAATAATTTTTGTGCGCTGACTGGCACAGAGGGAGCTTTCATAGAAGCAGATTGGGGTATCTTGTGCAGCGTAAATCCTTGTTTAATTTCTACAGACAGACTCTCCCTTGGTTATCTGCTACTCAACACACTCAGGCAGCAGAGAGTGACACATGGCTGCTGTTTTCTAAAATATAATTTGTTTGCTGCAGAGAGGGGTG
>TrinityLAB_DN224608_c0_g1_i1 len=556 path=[0:0-555]
CTCTTCCGATCTCGTTAAGCAGAACGAACGCAAAGTTTATAGTGGCGACCTGACCTGGGTACCGCTGGCTAACCAGGAAACGACGTTCTGCAAGAAAAAACAGCCGCGACCGGTGGTCAGCGACATCCTGTTGACGCGGCTAGGCCCTGGGCATCATATCGAATGCGACTGCTACTGTATCAAAAGCAACGGCCGAGATCATGCCAAATTTTCGCCCGTCTCTGCTTGCTACTTCCGTCAACACCCCCAAATTAGGCTATTGAAAACCTTTTACGACGAAGATGCAGATCGACTTCAGTCCCATATGTCCAAAGGGGTAATCGATGTTGTGCCGACCAAAGATGAATTGGCCGAGGCCGTTGTGGTGGCCAGCAACGAAGACCATCTGATATTTAGCGTCGAAAGCACCGGTCAAATGAAGGCAACGAAGATCGTTCAGGAAGGCTTCAAAATAATGAAACAGAAATGCGACACACTGTTGGCTGCCTTGGATACGCTTTGACCAAACGCCATTGGCGTGTTGCATTGTTGTCGGTTAAGAAAAGCCAGTAAAACT
>TrinityLAB_DN224621_c0_g1_i1 len=627 path=[0:0-161 1:162-211 3:212-626]
GCTCTTCCGATCTCGGGACTGCCAGAAGCAGGCCCGCTCAGCAGATCATGAGGCGCACATCCGCGCCGACCTGTAACACCCGCAACGCGTTACCTCGCGCTGGGTGGGAAAAGCCCGCAACACTTGGGACGATCCCAATACTTGCTCAGTCAGTGCTGACGTTTTCGCTCATGCTCTGCTTGGCAGTAAACCTATTAAGACCCGTCCACTAGGGACGGTATTCTGGCGTTTTAGAGGTGAACAACGTGGAGCTTTTATCTGGCGGTGAGATGCTCGTCCGCTTTTTGCGTGACGAAGGCGTCGACTATATCTACGGGTACCCAGGTGGTGCTCTGCTGCATGTCTACGACGCACTGTTCAAGGAACCGGCTGTTACCCACATCCTGGTTCGCCACGAACAGGCCGCGACCCATATGGCTGACGGTTACGCCCGTGCCACCGGTAAAGCCGGCGTGGTACTGGTAACGTCCGGCCCAGGCGCAACCAATGCCATTACCGGCATCGCGACTGCCTATATGGACTCCATTCCGATGGTGATCATCTCTGGCCAGGTGCCTAGCACCATGGTCGGTACCGATGCATTCCAGGAAACCGACATGATCGGTAAGATCGGAAGAGCGTCGTGTA
>TrinityLAB_DN224621_c0_g1_i2 len=645 path=[0:0-161 2:162-229 3:230-644]
GCTCTTCCGATCTCGGGACTGCCAGAAGCAGGCCCGCTCAGCAGATCATGAGGCGCACATCCGCGCCGACCTGTAACACCCGCAACGCGTTACCTCGCGCTGGGTGGGAAAAGCCCGCAACACTTGGGACGATCCCAATACTTGCTCAGTCAGTGCTGACGTAGTCGGCGACCACCGTCGCTCATGCTCTGTTGAGAAGTAAACCTATTAAGACCCGTCGGTTTTTTAACGGACGGTATTCTGGCGTTTTAGAGGTGAACAACGTGGAGCTTTTATCTGGCGGTGAGATGCTCGTCCGCTTTTTGCGTGACGAAGGCGTCGACTATATCTACGGGTACCCAGGTGGTGCTCTGCTGCATGTCTACGACGCACTGTTCAAGGAACCGGCTGTTACCCACATCCTGGTTCGCCACGAACAGGCCGCGACCCATATGGCTGACGGTTACGCCCGTGCCACCGGTAAAGCCGGCGTGGTACTGGTAACGTCCGGCCCAGGCGCAACCAATGCCATTACCGGCATCGCGACTGCCTATATGGACTCCATTCCGATGGTGATCATCTCTGGCCAGGTGCCTAGCACCATGGTCGGTACCGATGCATTCCAGGAAACCGACATGATCGGTAAGATCGGAAGAGCGTCGTGTA
>TrinityLAB_DN224895_c0_g1_i2 len=734 path=[0:0-60 2:61-733]
GAAGACGGCATACGAGATCTTAAGCCGTGACTGGAGTTCAGACGTGTGCTCTTCCGATCTGCCGGATTCAGGAGGGTGTGGGCCCCTGGGCTGGAGGCCCTACCTACACCGCTTACTTATGCAAGCAAATTACAGTAGCTTGATATTTAGGTGTCCATCATGTTGGATGGTTTTAAGTGTTTCTCTCATGAAAGTATCCTTTTTTTCTTGAATGATAGGCAGAAAATGTGACGTAACAATGCCAGGGTGGTATGTGCTGATGTAGGATGGTCAGGTCACTGAAACTGACATAAATGAGTGGGAGGTGTTACGCACGTGGTTGAAGCTCACTGTTTTGTCCTACGGGCCCCGTGGGGGTCAAAGGTTAGGTCAGAGGAGGGGGTGTGACGTCATTGTTGACAAATCCAAACCCAACGATTTACACCAAAAGCTCTGGGTCCAGGACCACTCACTGGGGCCCACTTCGGCCCAGACTGTGAGCGTGTAGGTTTGTGTCTCTCTCTCCTTGAGTAGCTTCCAGTGGAATAAAATCCCTCCAAGCTCATGTTGTCTGGTTGACATATCCCTTAAGAATGACCACCTCCAGGTGATTCCTATGAGACAAAACCCTTGTTTTAAAGTAGATAAAGTTCTGTAAACAGGCCATCAGATGAGGGCTGAGGACATAGCATGCCCTTGGCTGCGCTCGTTGTTTATGTGGAGACTCTGTGTGTGTGTGTGTGTGTGTGTGTGGG
>TrinityLAB_DN224895_c0_g1_i1 len=847 path=[0:0-60 1:61-173 2:174-846]
GAAGACGGCATACGAGATCTTAAGCCGTGACTGGAGTTCAGACGTGTGCTCTTCCGATCTGGGGGGGTTCCTTGCATGCGATCACCTGTTGCTAGGTAAAACAAAATGTTTTGGAAGGGAAACTCTTAAAATCACTGAGAGACAAAGGGAAATATTCAAATACTGTGAGCAGGGCCGGATTCAGGAGGGTGTGGGCCCCTGGGCTGGAGGCCCTACCTACACCGCTTACTTATGCAAGCAAATTACAGTAGCTTGATATTTAGGTGTCCATCATGTTGGATGGTTTTAAGTGTTTCTCTCATGAAAGTATCCTTTTTTTCTTGAATGATAGGCAGAAAATGTGACGTAACAATGCCAGGGTGGTATGTGCTGATGTAGGATGGTCAGGTCACTGAAACTGACATAAATGAGTGGGAGGTGTTACGCACGTGGTTGAAGCTCACTGTTTTGTCCTACGGGCCCCGTGGGGGTCAAAGGTTAGGTCAGAGGAGGGGGTGTGACGTCATTGTTGACAAATCCAAACCCAACGATTTACACCAAAAGCTCTGGGTCCAGGACCACTCACTGGGGCCCACTTCGGCCCAGACTGTGAGCGTGTAGGTTTGTGTCTCTCTCTCCTTGAGTAGCTTCCAGTGGAATAAAATCCCTCCAAGCTCATGTTGTCTGGTTGACATATCCCTTAAGAATGACCACCTCCAGGTGATTCCTATGAGACAAAACCCTTGTTTTAAAGTAGATAAAGTTCTGTAAACAGGCCATCAGATGAGGGCTGAGGACATAGCATGCCCTTGGCTGCGCTCGTTGTTTATGTGGAGACTCTGTGTGTGTGTGTGTGTGTGTGTGTGGG
>TrinityLAB_DN224880_c0_g1_i1 len=565 path=[0:0-564]
CGCCCGCCAATCCTCGCTATTTGAGTGCTCTGTGGGGTCGTCTGGCTTGCAGCATACTTGCTCAGAGCTTTGATTCGGCTCGCGAAGAAATGATTAAGCTGAAGGCGTATATTGACAACAATTCCTTCGACAGTGAGCTACATTTGCTACAGCAACGAGCCTATTTCATTCACTGGAGTCTGTTCGTTCATTTCAACCATCCAAATGGTCGCGACGAGATCATTGACATGTTTTTGAACAACAACGCCTATTTGAATCCAATCCAAATTCTCTGTCCCCATGTTTTGCGTTATCTAACGGCGGCGGTGATCCTCAACCGCAGACGTCGCCAAAGTCTTCGTGATTTGATCCGCGTCATCGAACTGGAATCCTATCAGTACCGAGATCCGATAACAGAATTCATTGAATGTCTTTACATTCGCTACGACTTCGACATGGCTCAGCAAAAGTTGCGCGAATGCGAAGACGTGGTGAAGAATGACTTCTTTTTGGTCAATTGTTGGCGCGAATTCATCGACTCGGCTCGGATGCTGACTTTCGAAATTTACTGTCGTCTGAATCACTG
>TrinityLAB_DN224898_c0_g1_i2 len=888 path=[1:0-165 2:166-887]
TATATTCTCTGATGATCATTTGGTGAAAACTATCACAATGAAATTTCAATTCATAGTTTAATATGATTACACTAAAATTGTTTAGTGAATTTTTATTTGGTTAATTCAGTTAATTATTATACTTTTAAGAGTTTTAATAGCTGTTGCTTTTATTACATTACTAGAACGTGCTTACATAGGAGTTTCTCAACGACGACGAGGACCTAATAAAGTTAGTTTTTGGGGTTTATTACAACCTGTAATTGATGGTATTAAACTTATGTTAAAAACAAATAATAAATCATACAGATCTAATTTCTTTATATTTTCTATTATTCCAGCTATTAATTTATTAGTATTTTTAATATTTTGAACCAGACTACCCTTTAATTTTAATCTTATCAACTTTCAAATAAGAAGACTTTACTTTATTATTCTTTTAGGTTTAATAGGATTTGGCCTACTCTTGAGTGGTTGAATTTCGAACAGTAAATATGCTTTATTTGGAAGTTTACGATCTATAGTTCAAAGTATTTCATATGAAATTTGCTTAGCTTTAACTATTTTAATAGTACTAAATTTAAAGGATACATTTTCTTTCACAAGTTTAAAACTAGGTTTTATAAATTTCGAGTATATGTTTAGTCTTATTTTGATAATCCCTGTTATCACTATAATTTTAGCTGAATGTGGTCGAACTCCTTTTGATTTATTAGAAGCTGAAAGAGAGTTGGTAAGAGGATTTAATGTTGAATTTAGAAGTGTAGAATTTGCTTTTTTATTTATAGGTGAATATGGTATAATTATTATTTTAAGAATTATTTTTAGATTGATTATTTTCCCTGTTCAACCAGGATTAATATCGCTATTAATTATAACATCAATTTTATTTATACGATACACCTTACC
>TrinityLAB_DN224838_c0_g1_i1 len=950 path=[0:0-949]
GCCAGCAGGACGTGGTGGACGATGACCACAAACGGCGGGATGTTGACCAGGCAGCCACGGATTCGGACAGCGACTTTGTCATACCGCTTCGGGTGGACACCAACGGCAGCAAGACGGTGTCGACACGGGGCGTGCAAACGGTCAACATGGCCGAACGACAGTTCACCCGTCTGCTGCTTTGGGGTTACAAGGAGGAGGCACTGGACTGGGCCATCAAAAGTCAACTCTGGGGTCATGCCTTGTTCCTGGCCATGAAAATCAACCGGCAAACGCACATGACCGTCATGACCAGATTCGCCAATTCGGTGCCAATCGACAGTCCGCTGCAGACGCTCTACCAGATGCTGTCCGGCGGTGTACCGTACTCGTCGACCAGACTGCCTCAGAACGACGAGTCTTGGATGGAATGGCGATCGCACCTGGCCATGATTTTGGCCAATCTCACGATGCACGACGAACAGCTGTTGCAGAGGGAACTGTACGGCGTGCTGATCATGGGCAACACGCTGATGAACGTTGGCCAAACATACGGTGCACAATTTTGCTACATATGCTGTCAGCTATTGGCCAATTGGAACATCTTCGAAAGCACAAGCGGCGGTGATGGTCAGTCGGCGCTGGTCACTCTGCTGGGCATGGACAGCGCCATTGATCAGCTGCTGACGGTCGACCAGCATGTTTTCAACTACCTGTTGACCGAACTGTTGGAGTACGCGATTGCGTTGCAGTGGTTGCACTCGAAAAATTGTTGCTTTTGGATACTGCCGCTGCAGCGCCACAAGATGCGCTACGCTGTTCTGTTGTCCGAGCTGGGATTCGCTGCCGAGGCGTACGCCTACTGTCGCGTCTTGGCCAAAGGCGTCGCCTACCATGCCGCCTTGCAGGGAGGCCACGTCGACGACGACGACGACCAGCAATTCGTGGCCCAGCTGTACGAGTTTGCGTTGAAG
>TrinityLAB_DN224965_c0_g1_i1 len=724 path=[0:0-723]
CTACGATGCTGGTCAACTATTTGTTAGTCGTCTCGTTCATGCCAGCCTCGCTAATCATTCTGCAACGATACATCAATCCACTCTACGAAAAGCTGTGTCCGAAATTGGTGATCACGCTGATCAACAAGGTCTACTCGTTCGGAACGACCTTTTCCCATTTTTGCGTGCAAATACTGTTGCCACTGATCCTGCAACGCTGCAAGGTCTACCTGGTTGGCGCATTCTCGTTGGCCTTGGTGTCTTCCTTTTTTCTTGTCTTCTACAAACCAGGTCTGTCGCTGCCAAAGAGAAACCCCATTCAGCTGTTTCCGCCCTTTCATCCGTTCGAATGGTACGACGATCAGATGGAAATGTACTTCCGGTTCGCATTGATCAAATACTCAGAGCCCATCAAGATTTCGCTAATTTGGGGTTTTGTGCCCAGCCAGGTGGGCAGTTCTCCGTTTCAGCCCTACTCAACCGGCAACCTAGCCGCGGATCCGAATTTCAAAGCATCGTTGGAAACGCTCAGGGATTTGAAATCCACCTGGGACCGTTTGAAGACGCAGCCAGCGTTGCGGCTGGACGGCGACTGTTTTGCCCATTCCTTTTTCAGTTGGTCTAAACAGCAAGTTTGTACGGGCGAGGGCGACACGTGCTGCAACTATTTAAGCAAATACTTCTCTGAGACCAACGTTAACCATTGTTTGGCTTCGTTCACCAGAAAGGCGGACGTGTTCAGCGG
>TrinityLAB_DN224980_c0_g1_i1 len=1018 path=[0:0-1017]
CCAGAAAGAAGCTTGCCGTTTGCTTACCTCGTTGATCGTCTAGAAAGTGCCCAATGATTCTTCGGGCATGCGGTCTGGGCCGGTCGACGGCTGTTTTACTTTTAGCCCAACAAAATTGCCACTACGCCACGCTGAAGGACATTTCCATCCGTTTGAAGTCCGTGAAGAACATCCAAAAAATTACGCAGAGTATGAAAATGGTGGCCGCAGCGAAGTACAGTCGCGCTGAGCGAGATTTGCGACCGGTTCGTCCGTACGGCGAGGGCGCCAACGTTTTCTACAATCGACTGGGCATGCAGGATCCGGCTGCTGCGTACGAACACCTGATCGTAGCCGTCACCAGCGATCGGGGTTTGTGTGGTGCCGTCCATTCTGGACTGTGCAAGATGATCAAAAGCGACATGGTCACAACGTTGCAGCAGGCCAACGTTCGCATCGTCTGCATAGGCGACAAGAGCAAGACCATATTGTCCAGGTAGCCGACTCCAATTGAGGCCTGTCCCTGTGTATGCTCTTGCAGAGCGTTTCCTGAGAAGATTCTGATGACTGCCAATGATGTGGGCAAGAAGCCACCGAGTTTCGAAGACGCGCGTCAGATTGCCAACGCCATTTTGAGCTGTGGCCATGCGTTCGACCGTGGAAGCATTTATTTCAACAGATATAAGTCAGCCGTATCCTACCAGCCAACCCGTATTCCGCTGTTCAGCCGAAGCTTGATCATGGAGACGCCGGATTTCAGCGCCTATGATTCGGTTGACGAAAGCACAATGGACTCGTTCTACGAATACTCGCTGACGTCTATGCTCTACTACGCACTGAAGGAGAACTCCTGTTCTGAGCAAAGTTCTCGAATGACAACGATGGACTCGGCTAGCAAGAATGCAGGAGAAATGATCGATAGGCTAAGTCTGATCTACAATCGTACTCGACAGGCTGTCATTACCAGAGAACTTATCGACATTGTGGTCGGCGCGTCGGCAATATAGAAGCAACTCGCCGGATCTCCTTGGGTACTGGC
>TrinityLAB_DN224970_c0_g1_i1 len=748 path=[0:0-747]
ACGAGATCTCGTGCGTTGTCTCGTGGGCTCGGAGATGTGTATAAGAGACAGTCGCATACAACCTGCTGATCAACTTCATAGAGGAGAATGACATGTTGTACATTTTGAAGATAATGAACAGCTACATGGAGATAAAGGTGCAGACAGCGGCCAACCTGAACAACACGAGCATAAGCGGCATAGTGGACGGGCCCAACAACAAGCCCCTCGACCTGCACACCAGCCTGGTGAGCGTGGAGACGGAGGCATCCATATTGAACTCTGAGCAGTACAAGTACGACCACCTGGAGACATTCGTGAGCAGCCTGAAGAAGCAGAGGAAGAGGGAAAACAAGGTGAAGGCGTCTCCCAGCACGGTGGAGGCTGAGATAGAGAAGCTGAAAGACATCTGCAAGAGGGTGAGCGTGAACAAGGATTACTTGCCAAGCATCTGCTGCTACACGGTGCAAAACACCCTGGCAAACATGACGTGTGCAGAGATAAGCAATGACAGCAAGTACTTAGCGTGTGGGTTTGCAGACAGCTACGTGCTGATTTACTCGCTGAGTGGGAACTTGAAGAGGCTCAAAAGCAGCGTGGAGCTGAAGCAGAACGAGGAGGAGTGCTACGACAACCTGAACACAAACGTGTACAAGCTGGTGGGGCACAGTGGGCCCATTTACAGCATCAAGTTCTCAAACACCTCAAAGCTTCTCATCACGGCAGGGGCAGATTGCACTGTGCGCCTGTGGTCGCTTGAGCTCTTCGA
>TrinityLAB_DN224989_c0_g1_i1 len=664 path=[0:0-663]
TTGAAAGTGCTCAATTGTGGATTGGATTGTAGCTGTGAACATGTGACTGTCTGCTTCCACATTTGTTCCTGATAATAGTTTACACCAGTCTATTTCGTTAATTGCTACATCAAAGTGACATTGATCTGTTTTGGGAATTCGAGAATACTGGTTTTTTCTAATGACTGCTGAACTGAGCCGCCTCCTTGGTAGTTTTCTTGATATTAGGGTTAAGTTATGGTCAGATAACCCAGTGACCATATTAAAAGATTTTGTTATCCTTTCTGGTTTATTGCTGAACATTAGATCAATCTGAGTCTGGGTGGTAGATGTTATTCTGGTTGGGCCTTTGATGAGCTGCACAAGATCATACTTTGTCACAATGGATTTAAGGGGTTTTCTGCCATTTTTGTCTTGGTAGTTAATATTAAAATCTCCCATTAGAAGGATTTCTTTGTTTGAGTTACACTGTTTGAGTGCAGTGTTAAGGTGATCATAGAAGGTATTTTTTTTATTTTTTGGGGGTCGGTATAATCCCAGGAGGATAAACGACATTTGGGGAGATAGTACAATGTTTAGGCCAATACATTCCAGGTCAAGATCTGAGGACCATTTGATTTGGTTGCATTGTATATTGTCCCGGACATAGAACAAAATTCCCCCTCCTTTTCCTTCAGCTCTGTCC
>TrinityLAB_DN224958_c0_g1_i1 len=944 path=[0:0-943]
CCTATCGTATACGCTAACACCGCAGCAACTTCAGCAGATGGATAACATGATGAAAAGATTATTTGAACGCTCGTAGTGTGAGTGTTGAGCTAATTTTTTCATCTTTACATGAGGTAATCATTATGATTGGGGTCGAACTACTCGTTGTTCTTCTCTTCATTTTCCTGGGCGCACGGATTGGCGGTATCGGCATTGGTTTTGCCGGTGGTGCCGGTGTGATCGCCTTGTCATTAATCCTAGGTGTTCCAACTAAACAAGCCTTTATTCCTGTCGACGTGATCCTGATCATCATGTCAGTGATCACTGCGATCGCCGCCATGCAAGTAGCCGGAGGTATGGATTGGCTGGTTCAACTGGCAGAAAACTTCCTGCGCAAACATCCGGAAAGAATCACCTTTTACGCCCCGATTGTTACTTTCCTGATGACACTGATGGCGGGTACTGGACATACAGCATTTTCTACTTTGCCGGTGATTGCTGAAGTTGCTAAAGGTCAAGGTGTGCGTCCTTCACGCCCATTGTCGATTGCGGTCGTGGCTTCACAAATTGCCATTACTGCTTCACCGATCTCAGCCGCAGTGGTTGCGTTTGCGGCGATGTTAGTTCCATTTGGTGTCGATTATTTAACCCTGCTGGCAATCTGTATTCCAACCACTTTTGCCGCCTGTATGGTGGGTGCATTTGTGTCTAACTTTATGGGTAGCGAGCTGAAAGACGATCCGATTTACCAAGAGCGTCTGGAACAAGGGCTGATCAAACTAGCAGGTACCCAAAAACGCGAGATCCTGCCGACTGCGAAAACGGCAACTTACGTATTCATCACAGCCATTATCCTGGTGGTGTGTTATGCCGCGGCGATTTCAAGCTCAGTTGGTCTGATCGAAAACCCAGCACTAGGTCGAAACGAAGCGATCATGACCTTTATGCTCGCTGCCGCACCGGGA
>TrinityLAB_DN224913_c0_g1_i1 len=770 path=[0:0-769]
GTGATCGTCAGCAACTTTGCTGCTTGTTGGACGCGACTAGCTTGCTAAATTGCCTCCAGTCGGCCGCCTTGATCGGTTCGGCTAATTTCTCTACAACAGAATGGGAATAACGAAGGACCACTGGCATAAGCGCCGAAAGACCGGCGGAAAGCGCACTCGCTATCGCAAGAAGCGGAAGTACCAATTGGGTCGTCCGGCCGCCAACACGAGGTTGGGCGTCAAGCGTGTGCACCGTGTTCGCGTTCGCGGCGGTAACTACAAATTCCGTGCACTCCGTTTGGAAACGGGCAATTTCTCGTGGGGTTCCGAAGGCGTCAGCCGAAAGACGCGCATAATGGACGTCGTCTACAATGCCAGCAACAACGAATTGGTCCGTACAAAGACGTTGGTCAAAAACGCCATTGTCGTTATCGATGCCAGTCCATTCCGTCAGTGGTACGAAAGCCACTACGCGTTGCCGTTGGGCCGGAAAAAGAACACAAAAATGTCGGAACAGGAAGAGGCGATGTTCAACATCAATCGCAGCAGCAGCGCTTTGAAGAAGTTCACGAAGCGGCAAAGCTTCGCCAAGGTGGAACAGGCATTGGAGGAGCAGTTTTCCAGTGGCAGACTGTTGGCCGCCATTTCGTCGCGTCCTGGCCAGGTCGGACGAGCGGACGGCTACATTCTGGAAGGCCAGGAACTGGAATTCTATCTGCGAAAGATACGTGCAAAGAAGGCGAAGTGATTTGCAGGATAGTGCTGAAAGCGTTGGTTGAAATAAAAAGGCC
>TrinityLAB_DN224956_c0_g1_i1 len=518 path=[0:0-517]
TCTGTTATGAGTAAAGCTGATGCATTCGCACAGGCGGGTAAAACCGCTGTGTTGCAGAACATCCACGGCACCCTGCAATTCCTGCAACGCTTCCCGCCGTTCAACCAGATGGAACAGGCGCACCTGGCTTTCCTGGTGGAACAGTGCCAACTGCGGTTCTATGGCCCTGGCGACAGCATCCTCAAACCGTCGGGCGGCCCGGTCGAGCATTTTTATATCGTCAAGCAGGGCCGGGTCGTGGGTGAACGGCCCGACTCGGCGGACACCACCTTTGAAATCGCCACCGGCGAATGCTTCCCCCTCGCCGCCTTGCTGGGTGAACGCGCGACCCGCACAGAACACAAAGCCGCTGAAGACACTTTTTGCCTGCAATTGAACAAGCCGGCCTTCATCAAGCTGTTCGCGCTGTCCAGCCCGTTTCGTGATTTCGCCTTGCGCGGGGTCAGCAGCCTGCTCGACCAGGTCAACCAGCAAGTACAGCAAAAAGCCGTGGAAACCCTCGGCACCCAATATTCCTT
>TrinityLAB_DN224925_c0_g1_i1 len=579 path=[0:0-182 1:183-231 2:232-578]
TGGTCGTCCGGACGTGGTGATGGATTTGAGTGACATCGGCAAGCTGGAGAGGCAGACGTTTACGTTGAAAGAAGACTGCAAATACAGACTGGAAATTCGCTTTTTTGTACAGCGAGAAATCGTATCCGGTCTGCGCTATATGCAACACGTTTCTCGCCTTGGAATTAACGTCGGAAGAGAAGGGTATATGGTTGGCTCGTATTCTCCCAGCCATGAACCGTATATTTTCAAGACGCCTGAAGAGTTAGCTCCTTCAGGTATGATGCATCGGGGTTCATACAAAGTGCGATCTTTGTTCACTGACGACGACGACAACGAGTGGCTGAAGTGGGACTGGAATCTGGAGATCAAAAAAGACTGGGCATAATGCACCATTCATTGTATGCTTCGTTGATGTTCAGTGAACTCATTGAAGGCACCATACAACTGTTTCAGTTCTGTCCATTTCCACGTTATGTCCGGCCATCCTTGCCCAGTCTAGACTGCTTACTTCATGCCCGTTCAATGCCATCCTCGTACACTAGTGCTGCAGAGCATTATAAATTCTACCAAACTTCCAGTTCGTCCAGCATACAGTAG
>TrinityLAB_DN224925_c0_g1_i2 len=530 path=[0:0-182 2:183-529]
TGGTCGTCCGGACGTGGTGATGGATTTGAGTGACATCGGCAAGCTGGAGAGGCAGACGTTTACGTTGAAAGAAGACTGCAAATACAGACTGGAAATTCGCTTTTTTGTACAGCGAGAAATCGTATCCGGTCTGCGCTATATGCAACACGTTTCTCGCCTTGGAATTAACGTCGGAAGAGAAGGACGCCTGAAGAGTTAGCTCCTTCAGGTATGATGCATCGGGGTTCATACAAAGTGCGATCTTTGTTCACTGACGACGACGACAACGAGTGGCTGAAGTGGGACTGGAATCTGGAGATCAAAAAAGACTGGGCATAATGCACCATTCATTGTATGCTTCGTTGATGTTCAGTGAACTCATTGAAGGCACCATACAACTGTTTCAGTTCTGTCCATTTCCACGTTATGTCCGGCCATCCTTGCCCAGTCTAGACTGCTTACTTCATGCCCGTTCAATGCCATCCTCGTACACTAGTGCTGCAGAGCATTATAAATTCTACCAAACTTCCAGTTCGTCCAGCATACAGTAG
>TrinityLAB_DN224922_c0_g1_i1 len=724 path=[0:0-723]
CGGCATACGAGATCTTAAGCCGTGACTGGAGTTCAGACGTGTGCTCTTCCGATCTAGTATCTTCGCGTTTTGCTACCTGTTCAGGTTTCAACGCTACCAGAATAGCTACAACAACCACGCCCTCTGCTGAGATCGCACAGAAATGCAGCGCATAAGAAGTTTTAGCCGTACAATCATGAAGATAAAAGTAATGGGAGTAAGCAAAAACGGAAGGGAGCTGTGATTGGGTTTCATAACGTCGTATAATAACAATACATGTCTGTGACTGGTTTTAGTTAAATGGTTTTTGTGCATGTCGTTTTTAAATGCACACATAGTCGTCTATTCGGGGTTTGGGTCAGCTTAGCTTTGATAAAGTTAATGAAATCTCTTTAGTATGGATGCATGTGTGGAGATAATTTCTGCACACTGTACGTACATTATTTTATTTAATTTCAATGTTTTTTGAAAGTTATTTAGTTTTAGCTTAGTTAAATTTTATATATACCCCATATACTGTTTTACTTTTAATTCAATTTTGCAATGTAAATAATCTTTTTTGTTATGAATCAATTTCTATTCTATTTTGATAATAAAATCATAGATTAATTTAAGGAGAAAATGTTTCATACCTCTGGAAGATTCAGGTTTAAAGTTTTTTTTTTCCATCCAGCCAAAAAGTTAGTTTCTGTCGAGGCAGGTATCTCTCAAAAGATGATAGAACAAGGTAAAAAGGTACTACAAA
>TrinityLAB_DN225095_c0_g1_i1 len=778 path=[0:0-777]
GGCGTCCCAGTCCGGGCAGCACCTATCTGACCGTGCTGTGCTTGCCAGAGAAACTAGTGGCGTCGTGCCCGAACAATTTCGTCTACGCACCCGGCCACGTGTTGGTCGGCTTCGCCAAGACCGTGGTGACGGCGGCCACGGAACGGGAGTGCGTCGAACAATGCCTGATGTCGTCCGAGTCGCTGGGCTTCTACTGCAAGTCCGGCATGTACTACACCGAGGGCGCCCAGGAGAATTGCATTCTGAACACTGAAAGCCGGACCAGCCAGCCGAACGTCTACACCGACGACGAGTCGCCAGTGGTCTACTTCGAAATGGGCTGCGGCCGGGGCGGTCGGCGATTGGCCGACAAATTCCGCAAGTCCTTCTCGCAAGCGTTGTTCGACATTCCGGCCCAGGGACTGTGGACCAGCTGGTCCGGTTGCCAGGGTCCCACGGGCACGTCGGTACGCTACCGGACCTGTCGAGAGAAGGACGTACGCAACTGCCCGAAGGAGATGCGCAGCTGTGCCCATCCTTCAGACAGCCCCTCGTTGCCCGGCAAGCCGTCGTCGGCTGGCAGATTCCCCAACGACGATCTGTGGAAGAAGCGCAAAGACGCCCCAGCGGCTGTCAACAACGGCCAGTAGCTTATGGGTCCGGCCGCGCCACCAGGCTCAAGCGCGTCCGGACACATCTCCATACGTAATTAATATATCAATGGGAATATGAAGACACCAGCGGCCGCGGTCGGTTGCCTAATTTTCCGCCGTCCATGGCCTGCATTTATCATTTCCAC
>TrinityLAB_DN225148_c0_g1_i1 len=1240 path=[0:0-1239]
GGCCCGGACAATGGTGACCGGCGACAACAAGGCAAAATGCGTTGGTGGCGACGACGAGCCGGACTTCAGCGATCCCGAAGACTTCGTCGACGACATTGGCGACCAGGAGCTGTTGGCCGACTTGCTGGCCAAGAAGCCGACGGAAGAGGACATTGCCCAGTCGATAATCATAATCGACGGCGTGCCGAAGGTGGGCCCCGACCGTCTGGACAAGCTGAAGACGGTGTTGAACAAAATTTTCTCGAAATTCGGCCGCGTTCTGCGCGACCACTTCCCGGTCGACCCGGACACCAACACGACCAAGGGTTTCGCGTTCGTCGCCTACGCGTCCAAGGCGAACGCCGAAGAGGCGGCTTCCGTGTTGAACGGCTACAAGCTGGACAAAAGCCATACGTTCACGGTGAATCTGTTTCGCGATTTGGCCAAATTCCACAACGTCGACGCCGACTGGAAGCCGCCCGACGCCAGACCGTACAAGGAGCACGGCAATCTGCATTCGTGGCTGTTGAACGAGGAGGCGGCCGACCAGTTTGTGCTGCAATGCGGCTTTGTCGAGTTCACCATCGGCGTCTACTGGAACACGCAGCCGGAGCCGAATTTGATTTGCGAAAAGAAGAACTGGTCGGAGACGATTGTCCAATGGTCGCCGCAGGGAGCATTCTTGGCCACGGTCCACAGCAAAGGCATTGCCTTCTGGGGCGGCGACAATTTCGACCAGATCATCCGATTCAGCCATCCGGCTGTGTCCTGCTTCGACATCATCCAGTGCGAAAAGTATCTGGTCACCTATTCCGAGCCGAAGCCGCCTCATCTGGACATCTCCGACTGTCTGAAAGTGTGGGACACGCAGACGGGCGACCTGAAGATCGCCTTCCCGTTCATGCCCAACATCAGCAAACTGTGGCCGTATCTGAAGTGGAGCTGCGACGGCAAGTATTTCGCGTTCATTCGCGACGACACGTTGAGCATCTTCGAAACGCCGTCGTTCACCGTCGTCGACCGCAAGAGTGTGACCATCGAAGGCATCCGCGACTTCCAATGGTCGCCGTCGCAGCCGTACATTGCCTACTGGGTGGCCGAACGCGACCAGGCTCCGGGCCGAGTGGCTCTGATGAACGTGCCCGACAAGCTGGATCTGAGAAGCAAGAATATGTTCAACCTGGCCGAGGCGTCCATCCATTGGCAAAAGTCGGGCGACAATCTGTGCTTCAAGGTCGAGCGCTACGCCAAGAAGAAGGAG
>TrinityLAB_DN225136_c0_g1_i1 len=1056 path=[0:0-1055]
AGACGGCATACGAGATCCGAAGCGAGGTCTCGTGGGCTCGGAGATGTGTATAAGAGACAGTCAGCCGGTGGCTGGGGCGCCCTGATCAGCGTGGCGCAAGCCTGGCTGACCAGCGACAACGCCCTGAAAAACCTGCGCATGATGCTCAAGACCAACCAGAACGGCGGCTTCGACTGCCCGGGCTGCGTCTGGGGCGACTCGCCGGAAAGCGGCATGGTCAAGTTCTGCGAAAACGGCGCCAAGGCAGTCAACTGGGAAGCCACCAAGCGCCGCGTCGATGCTGCCTTCTTCGCCAAACACAGCGTCACGGCGTTACTGGAACAAAGCGACTATTGGCTGGAATACCAGGGCCGCCTGACCGAGCCGATGCGCTATGACGCCCAGACCGATCGCTACACGCCCATCAGTTGGGAAGCCGCCTTCGACCTGGTCGGCAAGCACCTCAACGCATTGCCCAGCCCGAACATGGCCGAGTTCTACACCTCGGGCCGCGCCAGCAACGAAGCCGCCTACCTGTACCAGTTGTTTGTACGTGCCTATGGCACCAACAACTTCCCGGACTGCTCGAACATGTGCCACGAAGCCAGCGGCGTAGCCCTGGCACAGAGCGTGGGCGTGGGCAAAGGCACCGTGACCTTTGATGACTTCGAGCATGCCGATGCCATTTTCGTCTGGGGCCAGAACCCCGGCACCAACCACCCACGCATGCTTGAACCGCTGCGCGAAGCAGTGAAGCGCGGCGCCCAGGTGGTGTGTATCAACCCACTCAAAGAGCGTGGCCTGGAGCGCTTCCAGCACCCGCAGCATCCGCTGGAAATGCTCACCAACGGTGACAAGCCGACCAACACCGCCTACTTCCGCCCGGCGCTGGGTGGCGACATGGCCATTCTGCGCGGCATGGCCAAATTCCTGCTGCTGTGGGAGCGCCAAGCCCTGGCCGAAGGCAAGGAAGCGGTGTTCGACCACGACTTCCTCAATGCACACACTGCCAACGTCCTGGAATACCTGGGCCAGATCGACGACACCTCCTGGGAGGAAATCGTCGAGCAGTCCGGA
>TrinityLAB_DN225199_c0_g1_i1 len=584 path=[0:0-583]
CAGTCCGGCGTTGGGCCTGATCGGCCTGGCGCCGCTGCTGATCGATGAGATCGACGGATTGCTGAGTGCGCTGCTGGTGAGTTTTGCGGCGGCGTGCGTGACGCTTCAGGTGTTGGTGCTGATCAAGGCTGAAGGCCTGAAGAGTTTGTGGTGGGATATTCGCGGGCAACTGCTGTTGATGGCGCTGTATGCATGCGCAATGTTTTGCGTGGTGCATGTGTGGCTGCCGCAAGCGTTGCGCTGGCAGTTATTGAGCTATCTTGTGCTAGGGTTCTCTGGCTTGGTGCTGGTTATGCAACCTGCGCCAGGATGGAGTGGCGGGGCGCGCGAAGCACGCCCTTGACCCTTTTCATCATTTGAAGCGATGAACGTTCGACAGTTGCTTGTTGACGCTGAAGTTCTTGCGATACAGCAGCGCCATCTTGCCGATGACCTGAACCAGGTCCGCTTTGCCGACCTTGCACAGCTCTGCAACGGCGGCCAGGCGCGCTTCGCGATCAAGGATGTTGACCTTGATCTTGATCAGTTCGTGATCGTTCAGTGCGCGCTCGAATTCGGCTAGCACACCCTCAGTCAAACCGTTT
>TrinityLAB_DN225162_c0_g1_i1 len=951 path=[0:0-950]
ACGACAGTCGCCAAGGGACCTGACTATCACGGTTGCGCCTGTAGACATACCAAGTACGGCTGTTGCCGAGACGGTCGGACGGCAGCCGACGGCCCGAACATGCAGGGCTGTCGCGATTGTCAGACGACGCCGTTTGGTTGCTGTCCGGACGGCAAGAAGGTGGCCACGGGTGCCCGCTTCCAGGGCTGTTTCGAGACGGCGCCACGCAACGTGACCAGCAACCAGGTGGCTGCCTGCAGCCTGCCAGTCGACAACGGCAACTGCGCTGAATACGCACTCAACTGGTACTACGACGGGGCCGAAGGACTGTGCAGACAGTTCTGGTATGGCGGCTGTGATGGCAACGACAATCGGTTTGCCACCGAGGCCGAATGCAAGCACGTCTGCATCAGCCCGCCAGGACCGGTCGCCTGCCATTTGCCACGCGTTGCCGGCTCTCCCAGCTGTGGACCCACCACCATACGCTGGTACTACGACTCTCAGCAGGGCTACTGTCTGCAGTTCTACTACAACTGCAACGGCAATGCCAACAACTTTATGGACCGCGAAAGTTGTCAGCAAAGGTGCGAAGGCGTAGTCGGACAGCCGACCCGTGTTGTACCAGCGCAACCGTCCGGCACGCCGGCGGCAGAAACAACCGACCAACAGCCGACGACGACAACCGAGGAAGACATCTGCAGTCAACCCATGGATGTGGGCCCTTGCAAAGGACGCATTCAGCAGTGGTACTACGAGCCGGCCACAGGTGCCTGCCAGACGTTCATCTGGGGCGGATGCGACGGCAACGCCAACCGGTTCGCGTCGAGAGCCCAATGCGAAGCCAAGTGTGCCGAGGTGATCGAGGACTTTTGCAAGTTGCCTAAAGACCCGGGTCCGTGCGACCAGTACACGCCAAAATGGTTCTACAAGCACGAGGACGGTACCTGCAATCGGTTCTACTATGGCGGAGAT
>TrinityLAB_DN225193_c0_g1_i1 len=569 path=[0:0-568]
GCGATGACGTTGCGCATGTGCGAGGTGGCTCTACATTCCCGTCGTGAAGATTTCGAAGCGCTGGTGGCCAGCTCGTTCGACCTGGTCATTCTGGACGACTTGTACGCCCCCTGTGGACTGTTGCTGACGGCGTTGAAGAAGAGCGTTTTCATCTACTGGTCAATGACTTATATGCGCACCGAGACGGCCTGGAGCAACCAGAGTCCCAGCCCACCTTCCTACATTCCAGTGCCGGGCACTGAATATACTGATGCCATGGATTTCACCCAACGCTTTTACAACTTTCTGTCCTACCTGAAAACACTTTACATCCATCAGCGCATCGTGCTGCGCTCTGTCGATTCGCTGTTCAAGAAGTTCTATCCGACCGTGCCGGACGCCTACTACATTGAACGCAACGCCAGTCTGAATTTCATCAACACACCTCCGCTGTTCGACTTTCCCCGGCCATACATGCCGCGCGTCGTCTTCGTCGGAGGTCTGCATTGCCACAGTGCCAACCCGTTGCCGCCGGATCTCGACGAATTCGTCCGGGGCGCCACCAATGGGTTCCTGCTTTTCACTACCGG
>TrinityLAB_DN225166_c0_g1_i1 len=536 path=[0:0-535]
GTAAACTTACCTGTGAGATCGTTCACAGATCCTCAGCAAATTGCCAATTCCGATATCGAGGAAGCTGCCAGCGAGTGCAGAGACCTCTGGAGTCTTGGCCGTCGGGCTATCCCCGATTTGGCACTGGCTGTAGAGGGTGCAGGCGTGATCGTGGTTCGAGAGGAAACGGGTATCGCCCCGATCGAAGGGCTCTCCGCTTGGAGTCACGAACTTCAGCGGCCATTGATTCTGCTGTCTGCAGACAAAGGGAATGGCTTTCGCAGCCGTTTCGACCTTGCTCATGAACTTGGTCACCTCATTCTGCACAAAGGCATTGACCGCTCAACCGACCCTGAGCGCTACAAATTAATGGAGTCGCAAGCTCATCGTTTCGCTGGAGCCTTCTTGTTGCCGGCTGAAACGTTTGCAGCCGACGTGCGAACACCAGTAACGCTGGACAGCCTTCTATTGCTCAAGCAACGCTGGGGCGTCTCTGTTGCAGCCATGATCATGCGACTTGAAGCACTCAAGATTATCGATGCTGATGAGAAACTGGT
>TrinityLAB_DN225113_c0_g1_i1 len=1117 path=[0:0-1116]
AAAACTTGAGAGACTTGCTGCCATTGCAGTCAGGTACCAACAAGTTTGCCAGTCAAAAGGGAATGACCGGCTTTGGACGGCCTCGGGACGTAATGTGCCACACGAAAGGAACAGGCGGCACAGGAGAGATTGAAGAGGAAAAAGCCAAAGCTACAGATGGCGTCATACCGCTACAAGCCGGCACTAACAAACTTGCAAGTCAGCAAGGAATGACAGGCTTTGGAATGCCCAGAAGCGTACTTCATCGATTCAATCCAGATCAGGATCGTAATAGCCAAGGCTTTGTTCACCTCCAGGCTGGTACCAATAAACTGGCCACTCAACAAGGCATGACTTCGTTTGGCAGTCCAAGAACCAACGTTACCAAGTACAAGGATACTCAACGAGGCGAGCTCGCTAATGACGAATCTGTGATACCCCGTCAAACGATCGGCTACAGGGACGGTGCTAATCAATCTGGCATGACTGGATTCGGCATGCCAAGAAACACGACCAGCATGCGAATCAGTCGTCAGGAACAGCGAAGCCAGGGTCTGATCCCGTTCCAAATGGGAATCAACTGGGGCGACAGCCAATCGGGAAAAACTGGCTTCGGTATGCCACGTCAAGTGTTCACCAACTTCGTTGATGACACGCGCGGAGAGCTGGCCGAAGATTTGGCCCGGATGCCGGATGTTCCATTTTGGTCTGGCATGGAGAAACTGGCATCGCAGACCGGCATGACTGCCATGGGTATGCCGCGTGATGTAAAGGGAACCTACTTGCGTCGCCTTTGGTGAACTCGCTGCTTCGTCTTAATAATTAGGCGGCTTTGCACATTTCGTGATGGATGACCAGATAAGGCCTGAAAGAACCTGTAAAGTGCCCACCAGTGTTTTGTAGGAAAGTGTTGAGACATTTTCAGCGTCGCTAGGTGTCGCGGCTTCCCAGTTTCATGTATCCCTTATCCACTGGAATATCCGTAAGAACTACTTAGATCTTTCATGTATTTTTTTTACATTAAAGGAGGTCTTTGTTCAACATCGCCGGTGTTAACACTAGTCAGTGTAAGCAAGGAAAAAGATAGATAGAACGAACTCCTCGTTTTAAAACGTTCTCCCGCCGCTTATCCGCCACA
>TrinityLAB_DN225209_c0_g1_i2 len=658 path=[0:0-576 2:577-657]
AAACAATAAAGCTTATGCACCTTACAACATGTACGCACCAGATGGTACCACATACCAGCTGAACTACGCCCACTCGGCCACAGAGCTGGGAAACACGGCCGTGGCTGTGACCAATGGACGCTCTGCCGTGCTCATTGTCCACAAGCCCAAGCCAAACAAATTTGCACTTGACTCCTTGCATAAGGTCACAAAGATAGGCAGAAACGGGCTATTTACATTTTCAGGTATAACCAACGATGGATTGAAATACAAGCAATATTTGAACAGCAAAAGTTTATTGGAGAATATAACCAAGGACAGGGAGATACACCCACTATATGTGTTTGACGATTTGTGTGCAAATATGGCTAGGAATGCGATATTCAGCAACAGGTTGTTTGGGGCAGCAGGCATTTTAATAACAGAATACAACAAACAAATTAGAATAACCGAATTAAGGCCAAATGACAAAGCAATTGAAGTGGTGGGCACAGCCATAGGCGCTAGAAACCAGTCAAGCAAAACGGTGCTCAGTGCAAGCGTAGAAAACTTGAAACATTTGTCAGAGCAGGAATTGGTTGATTTGTGCACGGTGGCAATAAGAAATGCGCATCCAGACGCTAAAGAAGAGCTAAAGGGCGATCAAGTGGAGTGTTACGTTGTTTCTTTAGACAATCCC
>TrinityLAB_DN225235_c0_g1_i1 len=948 path=[0:0-947]
CGCTGGCCAATGGGATGACGTGCCGGGGCAAATGCCCGACGGCGCAGTGATCATCGCCGCCATCACCAGCTGCACCAACACCAGCAACCCGCGCAACGTGATCGCTGCCGGCCTGCTGGCACGCAACGCCAACAAGCTGGGGCTGACCCGCAAGCCGTGGGTCAAGTCGTCTTTGGCGCCGGGCTCGAAAACCGTGGCCATGTACCTGGAAGAAGCGGGACTTGGCCATGAGCTGGAAAAACTCGGTTTTGGCGTGGTGGCGTTTGCCTGCACCACCTGCAACGGCATGTCCGGCGCGCTCGACCCGGTGATCCAGCAAGAGATCATCGACCGCGACCTGTACGCCACCGCAGTGTTGTCGGGTAACCGCAACTTTGACGGGCGCATTCACCCCTACGCCAAGCAAGCCTTCCTGGCGTCGCCGCCGCTGGTGGTGGCCTATGCGATTGCCGGTACCATCCGTTTCGACATCGAAAAGGACGTGCTCGGCCTGGACGCCGAGGGCAAGGAAATCCGCCTGCAAGACATCTGGCCGAGCGATGAAGAGATCGACGCGGTGGTCAAGGCTTCGGTAAAACCCGAGCAATTCCGTGCGGTGTATATCCCGATGTTCGCCATCCACGAAGACACCGGCCCCAAGGTCACGCCGCTGTACGACTGGCGCCCACAAAGCACCTATATCCGCCGCCCGCCGTACTGGGAAGGCGCGCTGGCCGGTGCACGACCGCTCAAGGGCATGCGCCCGCTGGCGGTGCTGCCGGACAACATCACCACCGACCACTTGTCGCCGTCCAACGCGATCATGCTGGACAGCGCCGCCGGCGAATACCTGGCGAAAATGGGCTTGCCGGAAGTCGACTTCAACTCCTACGCCACCCACAGGGGCGACCATTTGACGGCGCAGCGCGCCACCTTCGCCAACCCGAAACTGTTCAACGAAATGGTGCA
>TrinityLAB_DN225312_c0_g1_i1 len=953 path=[0:0-952]
CAACTGGATAAAGTTGAAAAAGCTTTTGATACTCGTGTCGCCAGTGCCTTGAATCGGATCGGCATTGCGTCTAAACATGACGTGGAGACACTCTCTGCTAAGCTCGAAGAGCTGACGGCATTGCTCGAACGTGTCGCGCGTAAACACTAAGGAGACATCGGGATGGCTGTTAAAAAGACTACTCAGAAAGAAGGCAGCTCGTGGGTCGGGAAAGTTGAAGAATATTCCCGCAAAATCTGGCTCGCTGGTTTAGGCGTGTACTCGAAGATCGACAGTGACGGCAGCAAACTCTTCGAGACCCTGGTTAAAGACGGCGAGAAGGCCGAGAAGTTGACCAAGAGCACGGTTGGTAAAAAAGTCGACGCTGCCAAGGCGAGCGCGGGTTCCGCCAAGTCGAGCATTTCGGATACCTGGGGCAAGTTGGAAGAGACTTTCGACAAACGCCTCAACAGTGCTATTTCGCGACTGGGCGTACCGAGCAAGGCTGAGTTGAAAGCGCTGCACAGCAAGGTCGATACCTTGACCAAGCAAATCGAAAAACTCACCGGCGCCAAAGCGGCTCCCGCCAAGACCGCCGCAGCCAAGCCTGCAGCAAAACCGGCGGCCAAACCAGCCGCTAAAACCGCCGCCGCAAAACCCGCCGCCAAAACTGCCGCCAAGCCTCTGGTTAAAGCCGCCGCCAAGCCGGCTGCAAAACCTGCTGCAAAAGCGCCAGCCAAAGCTGCTGCAAAACCTGCGGCCAAGCCAGCGGCTAAAACCGCTGCCGCCAAACCGGCTACCAAGCCTGCCGCTAAGCCAGTGGCCGCTAAAGCCGCCGCCAAACCTGCAGCTAAACCGGCTGCCAAACCTGCGGCTAAAACCGCTGCCGCTAAACCTGCAGCCAAGCCTGCCGCTGCGAAACCAGCGGCCAAGCCTGCCGCGGCCAAAAAGCCTGCGGTAGCGAAAAAACCGGC
>TrinityLAB_DN225351_c0_g1_i2 len=1312 path=[0:0-881 1:882-1311]
ATTTATCAAGAAGAAACTTCCTGTTTCTCACCTTATGGGGGATAACCTACATAAAGGTATTTAAATTTTTGTTTAGGGCTAGCCTTAATAATTATTTGAGTTTAACAGGAATTTTATATCCTGTTTTTTTTATTTGATAGTTAATAGGAGGTGTCTATTATTTCGGACAAAGTTAGAATCAACGAAAAAATAAGAGGTAGAGAGTTAAGAATTATCTCTGAAACTGGTGAACAATTAGGAATCATGTCGGCTGTAGAAGCTTTAGAATTAGCAATGCAAAAGGAATTAGATCTAGTTGAAATATCTCCAAATGCTGCGCCACCAGTATGTAAAATAATGGATTATGGAAAGTATAAATACGAGCAAACTAGAAAAGCTAAAGAAGCTAAGAAAAACCAAAAGCAAGTTATTGTTAAAGAGGTTAAGTTTAGAGCTAGAATAGATCAGCACGATATGGATACAAAAATAGCTCATGTTACAAAGTTCTTAGAGAAGGACAACAAGGTTAAAATAACTCTTGTTCAGTACGGAAGAGAAAGAATGTACGCTGATCAAGGAATTGAAATGTTAGATCAAATATCTGAAAGATTCGTTGAAATCGCAGATGTTGATAAAAAATATAATGATAAGCAAAAATATTTGATATTATAACCAAAAAAATAGTGAAGATTCGAGAGGAGGAACATTACAATGCCAAAAATGAAAACTCATAGAGGTGCTAGAAAGAGAATTAAAGTAACTGGAACAGGAAAGTTCGTTGTTAAGAAGCCAGGAAAGAGCCATATCTTAACTAAGAAAACAAGAAAAAGAAAGAACAGATTAAAGAAGGATACAGTAATCACTTCTACATTAGAGAAACACTTAAAAGGATTATTACCATACGGAGTAGGAAGATAATAATTCTTTAGGAATATTATTGTTAAAGAACCAATTTTAGGAGGATAAGTAAATGAGAGTTAAGACTGGAATAGTTAGAAGAAGAAGACATAAAAAAGTTTTAAAAGCTGCTAAAGGATTTAGAGGAGCGTCAGGTGACGTTTTCAAGCAAGCTAAACAAGCAGTAATGAGAGCGGAAGCTTTCTCTACAAGAGATAGAAAAGTTAGAAAGAGAAAGATGAGACAATTATGGATCATCAGAATCAACGCTGCTGCAAGAATCAACGGATTAACTTACTCAACTTTAATGAACGGATTAAAGAGAGCAGGAATCGAGTTAGATAGAAAAGTATTAGCTGATATCGCTTTAAACAATGCAGCTGAGTTCGCTAAATTAGCAGAAACTGCAAAATCAGCTAGATCGGAAGAGCGTCGT
>TrinityLAB_DN225351_c0_g1_i1 len=929 path=[0:0-881 2:882-928]
ATTTATCAAGAAGAAACTTCCTGTTTCTCACCTTATGGGGGATAACCTACATAAAGGTATTTAAATTTTTGTTTAGGGCTAGCCTTAATAATTATTTGAGTTTAACAGGAATTTTATATCCTGTTTTTTTTATTTGATAGTTAATAGGAGGTGTCTATTATTTCGGACAAAGTTAGAATCAACGAAAAAATAAGAGGTAGAGAGTTAAGAATTATCTCTGAAACTGGTGAACAATTAGGAATCATGTCGGCTGTAGAAGCTTTAGAATTAGCAATGCAAAAGGAATTAGATCTAGTTGAAATATCTCCAAATGCTGCGCCACCAGTATGTAAAATAATGGATTATGGAAAGTATAAATACGAGCAAACTAGAAAAGCTAAAGAAGCTAAGAAAAACCAAAAGCAAGTTATTGTTAAAGAGGTTAAGTTTAGAGCTAGAATAGATCAGCACGATATGGATACAAAAATAGCTCATGTTACAAAGTTCTTAGAGAAGGACAACAAGGTTAAAATAACTCTTGTTCAGTACGGAAGAGAAAGAATGTACGCTGATCAAGGAATTGAAATGTTAGATCAAATATCTGAAAGATTCGTTGAAATCGCAGATGTTGATAAAAAATATAATGATAAGCAAAAATATTTGATATTATAACCAAAAAAATAGTGAAGATTCGAGAGGAGGAACATTACAATGCCAAAAATGAAAACTCATAGAGGTGCTAGAAAGAGAATTAAAGTAACTGGAACAGGAAAGTTCGTTGTTAAGAAGCCAGGAAAGAGCCATATCTTAACTAAGAAAACAAGAAAAAGAAAGAACAGATTAAAGAAGGATACAGTAATCACTTCTACATTAGAGAAACACTTAAAAGGATTATTACCATACAGATCGGAAGAGCGTCGTGTAGGGAAAGAGTGTCTGCTTCCGTGTAG
>TrinityLAB_DN225395_c0_g1_i1 len=507 path=[0:0-506]
CTCATGTCGATCCGCGCAAGCTGGCTGACCGCGGTATAACCCTGGAAGGGGTTGTTCCGGTAAAAAGCCTGCCGCGGTTGTGCGAGCAGTTGACCGATGACCTCGGTGAAGTGCAAGTACGGCTGACATTCGAGCGTGACGAGCAGCGCATACCGGTTATCCGGGGCACGCTCGATGTTGAGGTCAGGATGATTTGCCAGCGTTGTCTGGAGCCGGCGGCTTTGCCGGTTCATGGCGAATACATCTACGCCATGGTCAGGGAGGGCGATTCTGAGCGCTCTCTGCCTAAAGGCTACGATGCGCTGGAAGTGGGTGAAGAGCCCTTGGATGTGCTGACAATGGTTGAAGACGAGCTTCTGCTCTCTTTGCCGATTGTTCCTGTCCATGATGCAAAAGTTTGCCAGCAGCCGTCGGGCCAAGATGAGCCAGAGCCGAATGAGAACGAGGTTTCGCGGTCCAACCCGTTCAGCGTACTGGCTCAGTTAAAGCGTGACCCAAACGTTTAGG
>TrinityLAB_DN225417_c0_g1_i1 len=693 path=[0:0-42 2:43-692]
GTGTGCTCTTCCGATCTCATTCGGACGCATCCAGCCAGAGTAGACACTATGGCACATCGTTCACTGTCGCTTGTCCACAAACCGCTGACCAGAATACTGTGGCGTCGGGCCAGCGCCGCCTTCAATACGGTCATTTTGTTCGTACCCCAACAGGAAGCTTGGGTGGTGGAACGTATGGGAAAGTATCACAGCATATTGAAGCCCGGTCTGAACGTTTTGTTGCCGATCGTCGACCAAATTAAGTATATCCAAAGCTTGAAGGAAATAGCCGTCGAAATACCCCAGCAGAGCGCTATCACAGTCGACAACGTTGCACTGCAAATCGACGGCGTACTCTATCTCAGGGTGACCGATCCGTACAAGGCGTCTTATGGAGTTGAAGATCCCGAATTCGCCATCACACAGTTGGCTCAAACTACAATGCGTTCGGAAGTGGGCAAAATCACGTTGGACACTGTGTTCCGCGAGAGGGAATCGCTGAACGTGTCGATTGTTGACGCTCTGAATACGGCTGCCGAACCATGGGGCATCACTTGTCTTCGATACGAAATCCGCGACATGAGTATGCCGAAGAAGATCGAGGAAGCCATGCAGATGCAGGTTGAGGCGGAGCGACGGAAACGCGCCTCCATCCTGGAATCCGAAGGCGTTCGCTTCGCCGACATCAATGTAGCCGAGGGCAAAAAGTTGGCA
>TrinityLAB_DN225417_c0_g1_i2 len=713 path=[1:0-62 2:63-712]
TGTGCTCTTCCGATCTCTGCGCGACGTTTTCGTTGGCCATTCGGACACATCCAGCCAGAGCAAACACTATGGCACATCGTTCACTGTCGCTTGTCCACAAACCGCTGACCAGAATACTGTGGCGTCGGGCCAGCGCCGCCTTCAATACGGTCATTTTGTTCGTACCCCAACAGGAAGCTTGGGTGGTGGAACGTATGGGAAAGTATCACAGCATATTGAAGCCCGGTCTGAACGTTTTGTTGCCGATCGTCGACCAAATTAAGTATATCCAAAGCTTGAAGGAAATAGCCGTCGAAATACCCCAGCAGAGCGCTATCACAGTCGACAACGTTGCACTGCAAATCGACGGCGTACTCTATCTCAGGGTGACCGATCCGTACAAGGCGTCTTATGGAGTTGAAGATCCCGAATTCGCCATCACACAGTTGGCTCAAACTACAATGCGTTCGGAAGTGGGCAAAATCACGTTGGACACTGTGTTCCGCGAGAGGGAATCGCTGAACGTGTCGATTGTTGACGCTCTGAATACGGCTGCCGAACCATGGGGCATCACTTGTCTTCGATACGAAATCCGCGACATGAGTATGCCGAAGAAGATCGAGGAAGCCATGCAGATGCAGGTTGAGGCGGAGCGACGGAAACGCGCCTCCATCCTGGAATCCGAAGGCGTTCGCTTCGCCGACATCAATGTAGCCGAGGGCAAAAAGTTGGCA
>TrinityLAB_DN225435_c0_g1_i1 len=614 path=[0:0-613]
CATGAAGAAAAAATTTGGATAACAGTATTTTGCAATGTTGTGAAATATTGCATGTTTTTTTCATCCAATTTGTATTTTTAGCAAGGTTTTACTGCTCTTTGGGAAGGTCTTGAATTTGATATAAGTATTTTCCAGGTCTGAATAAGTATAGCAAAAAAGAGCATTATGGAGAAATCTTTGTGATTAAGGACTTTGTTTTGTGTCCAGTTCTCTAAGACAGCGGTTTCCAAAGTGTGACTCATTCTCTGACAGCTTTTGGGCAGCCCTCAGTCATAGTTCAAGAATGGCCTATATTTGGTTTAGCCAGCTCAGATGGTTGAGGCAATAAACTTTTAAAAAGGTAGGCAATTTTCACTGATACAAGGCCTTTAAAAAAATATATGATCCATATTTTTGCTTTTAGTTAATAGTAAATAAGACCATAAATGTTTTACCAAAAGGCAGGCTTGGGTGCACCCATTTATTTAACTTGGTAAAATAAAGCAAAAGTGAGCCCAAATTAATCCTGTTCTTGTTGCTGAAAAGACACAGAAAAAGATAATCAACCCAAATAGTTTAGGAAATTTTTTGCAAGGCGAACCAGATCGGAAGAGCGTCGTGTAGGGAAAGAGTGT
>TrinityLAB_DN225423_c0_g1_i1 len=876 path=[0:0-875]
GCGGCAAAGCCAAGTCGGTGTACAAGACCGACGACGCCAACCGCCTGATCCTGCTGTTTCGCAACGACACCTCGGCGTTCGACGGCAAGCGCATCGAACAGCTTGACCGCAAAGGCATGGTGAACAACAAGTTCAACGCCTTCATCATGCAGAAACTCGAAGCGGCCGGTATCCCGACCCAATTCGACAAACTGCTGGGCGACAACGAATGCCTGGTCAAGAAGCTCGACATGATCCCGGTCGAGTGCGTCGTGCGTAACTACGCCGCCGGCAGCCTGGTCAAGCGTTTGGGCGTGGAAGAGGGCCTCAAGCTCAACCCTTACACTTTCGAACTGTTCCTGAAGGACGACGCCAAAGGCGACCCGTTCATCAACGAATCCCACGTCGTGGCGTTCGGTTGGGGCACCGCTGAGCAACTGGCGCGCATGAAGGAATTGTCCCTCAAGGTCAACGACGTGCTGAGCAAGCTGTTCGACGACGCCGGCCTGTTGCTGGTGGACTTCAAGCTCGAATTCGGCGTATTCCACGACGGCTCCATCGTCCTGGGCGACGAATTCAGCCCGGACGGCTGCCGCTTGTGGGACAAAGACACCAAGAAGAAGATGGACAAAGACCGCTTCCGCCAAGGCCTCGGTGACGTGATCGAAGCCTACGAAGAAGTCGCCAAACGCCTCGGCGTACCGCTGTAATCGACGCAAGCATCTGATAGCACGGAAAAAAATCGCTTCGGCGCTTTGCATCCATCAATCATGCTGTTATGATGCGCGCCGTTGGAGAGATGCCAGAGTGGCCGAATGGGACGGATTCGAAATCCGTTGTACCTTCACCGGTACCTAGGGTTCGAATCCCTATCTCTCCGCCATATTTAGAAAAGCC
>TrinityLAB_DN225498_c0_g1_i1 len=1417 path=[0:0-1416]
CACAAGTTCACTCTGGCCGTGATCAACGTCGGGGCTCCGGCCTGCGGAATGAACGCAGCCGTGCGGTCGTTTGTGCGCAATGCGCTGTGCTACAATTGCAAAGTGTTGGGCATCAAGGACAGCTTCGACGGTCTGATCCGCGGAACGGTCAAGGAGATGACCTGGCATGACGTAACCAACTGGTCCATGTACGGCGGCTCTTTTCTGGGAACCCAGAAGTCACTGCCCACCAAGGACATTGAAAAGGTGGTGGCCATGTTTCGCAACTTCAAAATCGACGGCCTCTTTTTGGTCGGCGGCTTCGAGGCCTACCATGCGTGCATGATCATGGCCGACATGAGGCCAAAGTACAAAGAGTTCTGCATACCCATGGTCGTGCTGCCCTGCACCATCAGCAACAACGTGCCGGGAACGAACTTTTCCATCGGATCCGACACGGCGTTGAACGAGATCTGCAGTCTGATCGACAAGGTCAAGCAGTCGGCCATAGGAACCAAGCGCCGAGTGTTCATCGTGGAAACGATGGGCGGATATTGCGGATATCTGGCCACCGTGTCGGCACTGGCTTCTGGAGCCGACAATGCCTACATCTTCGAGGAACCGTTCACTGTCGACGACATCAAGGAGGACGTACGAGTGATTGCCCAGAAAATGGTTAAGGGTGTGCAGCGCTACATCATCATGCGTAGCGAGAGCGCCAACATGAACTACACCACCCAGTTCATCATGCAGTTGTTCAGCGAAGAAGGCAAGGGTGAATTCAGCACTCGAATCAACGTCTTGGGTCATGCCCAACAGGGTGGCAGTCCGACGCCGTTTGATCGCAATCTTGCCACCCGGATGGCGGCCAATGCGGTCGAGCAGCTGGTCAACATGGCTCGCGAAAACGTACAACCGAATGGTAACGTTTTCACTGACAACCCAGCCACGGTTGTGCTGCTTGGAATGCGCGATCGTCGATCCCAGTGCACGCCGGTGCAGGAGCTTAAAGAGCAATCCGACTTTACGCACAGAATTCCCAAGGATCAGTGGTGGCTCAAGTTGCGACCGCTGTTGCGTATCCTGACCAAGCACGACAGCATCTACGAAATAGCCGCGGTGAAGGTCAATCTGAACTAGAGTACTGCGATTGTAGCCTCTCTGCATTTTTTCCCTATTTAATCTTGAACGTGTCACTAACCGATTTAGTTTCTTTGCCGCGTCATCCGTTTCGGTAATGCTGCTGCGGTGTTTGGTTGGTCAAGAGGTCGTTGCTGCCCAGTCAGTTTCGTTTGTAATCGTGTTCGCTTTTGCTTAGACCAGACTCGTTTTGTCGAAGTGTGACTATTTCCTCAAACGGTCAGTAGTTTTCTCTCCGTTCGTTTTATAATAACGTATTTGGGTGATGCCATACTAGGAAGTAAACATTGATGCGTCT
>TrinityLAB_DN225463_c0_g1_i1 len=677 path=[0:0-676]
GTTGCCCATGTGAAAATACCATTTTGTTTTCCTTCCACTTCACAATAATGTGCAGTCTTGTGCTAACCCATCAGATAAAATCCAAAAAAGTCTCATGAAGTGTATGGTATAACACGACAAAGGTGGGAATGGTGAAGGGCCATGAATCTTTCTGCAAGGCACTGTAATGCCATTTATACACTTTCTTTTTTCCAATATTCCTGAGATGACAGATGAGCTCAGCAATTGCTGATGTTGCTCAAAAGTCCACAATGATTTGAAGGCCCTGGCGGGACCCACTGGCTGTTCAATCGGCCATATATTTACATTATGAGCCACACTCCCTAAATGCCCCTGCCAACTAGCAGCTCAAGCAAGAACAGCTGAGCTGAGGGGGCTTGCATCACGCCGGCCACACGCTGCTCTCTCATATAACCCTGTCCCGATGCTTCACATTAATCTCCAATCAACGAGACGTTCTGACGCCTTTCTGCATCTGATGCGCCTTCAACATGTGTTTCTGACCCCTAACATCCACAAGCGTTCTTAAAAGGCTGTGCAGCCGGTCTCAAAGCTCACCACACTACACACACCTCAGCATGCTCTTTGAGATGTGAAGCTCAACATCTCGTCATTATTAAATGATTCTGAGAAATCCAGATCGGAAGAGCGTCGTGTAGGGAAAGAGTGTAAATGTA
>TrinityLAB_DN225591_c0_g1_i1 len=687 path=[0:0-686]
AGTTCAGACGTGTGCTCTTCCGATCTCATTGCCAAGCTGTCCTTCGACAGGAAAAAGTTTTTGCTGGTCTGCTGCGACGGCCAGAAATCTACGTTCTACGCGTCCAGTGATCAAAAGTCGCGCTATTTGCTCCAGTTTTGCAAAACCTTTCATCAGAATTTGATCATACTGCACGCCCAGGGTGGTCTTCAGGGCGGCGGTGATCAGCGCCCGTTGATCAGCTCTGCAGTGGCCTGCAACGAGGCCAAGACTGCAATACCCAATACCGCCCAGGTCGGTCAACGAGTCAGTCTGGTCAGCGATGCCAGCAGCAACACCACGTCCGGCGTCGTCTCGGACAAACCACGCGGCGCTCAGGAGGACAGCGAAAACGAAGTCGACTTGGAGTTAGACGCCGGGGCCAACGGCAAAGCGCCGTTGGTGCACAGCGATTCGGCCAGAAGCGATGCGTCCTACGCCAGCAAAGGGCCGTCGACCAGCTCGCGAGGTGACACCCCGTCGCCGGTGTGTGAAACACAACAACAACAAAAAGCCACAGCGACACAGGATGTGGGCCGTGGAAAAAAGCCAACGACAACAATACAATGCAGTCAACAACAACAGCAGCTTCCGATTTTGAACAGCGCGTTGGCAACGTTGGAGGAGAAGTTGAGAACTTGTCATCTGGCGAAAAACCCGACGGCCCGC
>TrinityLAB_DN225545_c0_g1_i1 len=616 path=[0:0-615]
GCTGCGTTTTACATTTTAAACACGTGGGAAAACAAGTTCATGGGGCTCAGAAATGGAAGGGACGTCGTGGCCGAGGCTGGGACGCAGCCAATTGAATTTTACGTCAGAAACTTCAACAAAAGAAGGTCTGAATTCACCCTGGGACTGGCAGGCACTAAGAACGTGCTGGACATCAGCGGTGGGAGTATAAACGGCCATTTGATCAGTTTCAGATATCACAATGGAGGAAATCAAAAATTTAATATCGTGCTTTCAGCAGACAACAACTACATGATCATGCAGAAAGGAAAGTGTTTGTTCTATGACAGATATCACCACAAGGCAGTGCTGGGAGACTGCACAAACACGTATGCGTCATTTTATAAAATGTATTTTTCAGTACGAGCACCCGAGGGAAGATACGACGTGTGTGCCCTGGAGGACGCAATAAGAAACATCGGGAAAAAGAGGTGGAGGAAAGAGGAGTCATCACATGATTTATATCCAGGGCTACAGGACTCAAGCAGCAGGTGCAATTCAAGCAGCACAGAGAACTATTACAGAAGAAAATATAATCATAGAAGTAAATACAACAATAAATATAATAATAATTATAGAAGAAAATACAATAATAAAT
>TrinityLAB_DN225672_c0_g1_i1 len=818 path=[0:0-817]
CGCCCTGGCTGGGGAGGTGTGTTCTGCAATCAAGATATGTCGTATTGTGAAAATCACAAACCCTGTCAGAATGGAGGCACATGCTCCAGCAAGCCGGCCGGCCGGTACAAGTGTACTTGTCCAGCTGGCTACAGTGGAACCAATTGCGAACTGAAAGTGGAAACGTGCGACGCAAATCCATGCCAGAATGGTGGCACCTGTCACGAATCGGGTGCTAACTACACGTGCTCTTGTACGCAAGGCTTCAGTGGCCGTCATTGTCAAAGCAACGCCAGGTCATGTGTGGATAAGCCATGCGAAAATGGAGCAGTGTGCGTAAACACCAAAGAAGCTGCAGGTTATTCCTGTCTCTGTCAACCAGGCTGGGAGGGCACCAACTGCGATACGGAAACAGACCTGTGCCGATCCGATCCGTGTATGAATGGTGGAAGTTGTGTGACCGAATTTGGTAAATTCAAGTGTATCTGTTTGGTTGGCTTCGCCGGCGACCGTTGTGAGCAGAACATCAACGACTGCCGGGAGAATGTTTGTCTGAATGGAGGAACGTGCGAGGATGAGGTGAACAATTTCCGTTGTCACTGTAAGCCCGGATATATGGGCAGTCTGTGTCAAACGAAGATCAAAAGCTGTCTGAAGCACATGTGCCACAACAATGGAACCTGCATTGAGCTGGTCAATGATTTCGCTTGCGTTTGCCCGCCCGGTTTCAAAGGCAAAGACTGTAGCGTGCGCATCAGTCATTGTGACTCGAATCCGTGTCGCAACGGTGGCAGCTGTCAGTCCACGTACCAAGACTACGTCTGTCAGTGCCCACAGTG
>TrinityLAB_DN225605_c0_g1_i1 len=796 path=[0:0-795]
AGTGAAAACAAAACGAGTGCACTACAATCAGTCCAACGTAACATAGTATCGCACGATGGATTACAGACGACGAGACGAATATATGACAGGTGAAGACCAGCAACGGTTAAGTCAATTCCAGAAAAGATACTCAAGCCGCAACGTGTTCCACAATGAATACGCTGATGACTTCAATAATCACTCATACCCGATTGTTGAATTTCCTCCAACTCTACCTCGCGAGCGAGAAATGGGAGGGAGGCATGTTCAAAAAACGCGCTCTCTGCTTGACTGGGAAGAACAACGACGAAGAAAGCAGCATTGGGATGATGGAATGAGCAGGCTCGAAAGAGACTTCCGCGATTCCCTGCTGATGCCAGTGCCTCCGTTTGGCGGCAACTTGAAAGAATACGAGCACAGAGAAAATGCACTACCCGGTGGGTACGAGTCCTTCAAACGTGAAGTCCGAGCTCAATCAGGTACGCGACCTGCCGAAAGCGGACGAAGTTCCGGCGTAACGCATTTCAAAGAATCAAAGCAAGAAATGCAGTACAAAAAAGAGACAACCGCCGACCGCTTTTGAACAACAACAACAATGGACGAAAACGGACAGTGATTACCATTTACGCTCGCGCAATTTACGCAACTAGACTGAAAGCTTTGTAAAGGGATTTATAGCTGTTTTCTTCCTTCCATTCGGCGGCTTAGTGAAAGCGACCCACCCACTACACCGAGTCCAAAAGCAGTGGCTGATTTCCCACATTCGTAAACGTTCCTTCATGATAGCCAAACTACTAAGACCAGTAAAGTTTTGCAT
>TrinityLAB_DN225720_c0_g1_i1 len=510 path=[0:0-509]
ATTTCTTATTCGTTAAAACAGCTGCACCAAGCAATAAACAGGGTATCTGTTGCAGTACAATTGCTTATACTTTTTATATACGCATTGTGCCTGTTTTTGACAGCAAAAACTAACAAAGACTCAATGGGAGGTATTGTATCAGCCATTTTGGGAGTGCCCATAATAGCTTCTTTGCTTCGGGAGAATCTTATACAGCCTATTATGTTTTTGTTTGTCACACATCCATACGACGTAGGCGACAGAGTATGCATAAAACTTAGTGGTGTGCTGGAAAACTTGGTGGTTTCTGAGCTCAACGTGTTTAGCACACACTTTTACAGATGGGATGGAACGTGTTTTTTTGTTCCTAATTCAGTGTTAGCACATACACCTATTTGCAACATACGCAGAAGTGGACCACTAATGGAATATCACCACATTCAAATTTCATCCAAAACAGACGCAAGAAAGCTGGTGGATCTCAAAAAGAATTTACAGAAATTTGTTAAAAAATATCCCAATTATTACACA
>TrinityLAB_DN225807_c0_g1_i1 len=559 path=[0:0-558]
TTCCGATCTGAGTCATCAGAAGACGTAAAATAGCAACAACGCCAAGAAATCCTTGGGAGAAGTCGAGAATCATAAAGGAGCTGCAGCTGGTAGGAAAGTTTGGACTGAGAAACAAAAAAGAGCTGTGGACCATTTTGACCATAGCAAAGAGAGACAAGGAGCAGGCAAGAAGACTGCTGATTACAACAGACAAAGAGGAGTTCATTACAGAGGGCAGAGCCCTGCTGAACAAGCTGTACAGGCTCGGTCTGATCTCAGGCGTGGACTTCCTGGACGAGGAGGACATTTTGAGGTGTTTGAAGGACGTGCTGAACTTGGAGCTCTCGGACTACCTGAGCAGGCGTCTCCAGTCGCTGGTGTTCCAGGCAGGACACGCCCGCAGCATCACCCACGCAAGAAGCCTCATAACACAGGGCCAGATAACGCTGGAAGGGCGCATGGTGAACAAGCCGGGAATGATGGTGAGGTCAGAAAACGAGGGATACATTGAAATAAACAAGTACAGCGCAAGGGCAGGCACAAAGAAGGGCAGGTACGCCAAGAAGAACGGCGAGGAGCG
>TrinityLAB_DN225923_c0_g1_i1 len=593 path=[0:0-592]
TTTGGACCCAGAAACGGCGTTGATTCTCATAAATGCCATTTACTTCAAAGCAGGCTGGCGCACCGAGTTCAACCCTAGTAATACAAAACTGGAAGAGTTCTATGGCTCTGAAGGCAGAACGATAAGAATGTTGACCATGATGATTAAGGACGACGATTTCTATTATTTTGAAAATGACACCTGGCAGATGTTGGGCATGCCTTACACGGGAGATGAACTTCGGATGTACATACTTTTACCAAAAGCAAATTCCTCTCTAGCTAATCTGGAAAAAGAACTGACTTCGCAGAAGTTATGGGCCGCAATACAGGGATCATCGAAGGAAGAAGTATTGGTAAAGCTTCCCAAATTCAAAGTGGAAAAGGAACTATCGCTCAAAGATCCACTGGTCAAGATGGGCGTAACCGATATGTTTAGTAAAGGCAAAGCAGATCTGTCACGAATGAGCAGCAACCCCGTGTACGTGTCCGAAGCAACGCACAAGACGTTCATTGACGTTGACGAGCAAGGAACGGAAGCCGCTGGTGTTACAGTCGTAAAAATCGTTCCCATGTCTCTCAACATGCACCAACGTTCATATGAATTTATCGCCG
>TrinityLAB_DN225931_c0_g1_i1 len=589 path=[0:0-588]
TCAGACGTGTGCTCTTCCGATCTGAAGGTTTCGACGTGGCCAAGACGGGAGACGCGCGGGTTGGATTTGTAGGCTTTCCTTCGGTCGGCAAGTCGACACTGTTGACCAATTTGGCCGGCGTCTATTCCGAAGTGGCCGAATACGAGTTCACAACGCTGACCACCGTTCCCGGCGTAATTCGGTACAAAGGGGCCAAAATTCAGTTGCTCGACTTGCCTGGAATCATTGAAGGCGCCAAGGACGGCAAAGGTCGTGGCCGACAAGTGATTGCCGTCGCTCGAACGTGCAATCTGATTCTGATCGTTTTGGACGTTCTGAAGCCGTTGCAACATAAGCAGATCATCGAACGCGAGTTGGAAGGTTTCGGAATCCGGTTGAACAAACAACCGCCCAACATTTACTTCAAAAAGAAGGAAAAGGGTGGCATCTGCCTTACATCTACGGTGCCTCAGTCGGAGTTGGATTTGGAAACTGTGAAGACAATTTTATCCGAGTACAGGGTACACAACGCAGACGTGACGCTGAAATGTGACGCAACGGCAGAGGATTTGATCGACGTGGTCGAAGGAAACCGAATATTCATTCCGTA
>TrinityLAB_DN226014_c0_g1_i1 len=516 path=[0:0-515]
ATTTTTTTGAACTGAATCATGCTCTTTTTAAGTGCTTTGAAACCCTCGATGAATGTGTCAATGTGCAAAGATAAACCATTGTTCTCTGTTGATCAGTGACTTAATGTTTGCTTTGGAGAATGATATTTTCCCTTTCCTATATTTGACTTTTGTTCTAAAAGTTATTTGGAGAGAAAAGGCATGATTGAGGTTGCGACTTTTTCGTTTTTGCTTTTGCATGGATAATTCATCCATGCACATCTCACTTTATTGGACCTTCAAGATTGGTTTCCCATGTAATTTAATTTTCTCTCCTCTACATTTAATATGTTCTATATTAATTAATACCAATTGAGTTGTGCGTACTTCATTGCAGATATTTTACCAGACCTGTCTGAGTTTTTCGTTCAAGTTTGGTTGAAATCGGCTTGAGGTATATGAACGTGGTTGGGATATGGAGATTGGGAGATCAAAGAAGCGAAAATACCTGAGACAGTTTTTTTAAAAAAGAAGCTAAGGAACATGACTCAAAGAGAC
>TrinityLAB_DN226007_c0_g1_i1 len=552 path=[0:0-551]
GCAGGACAGGGGTACCTGAGGACCAGGGTTGGGAAGCACTTCTGTAGAGTGCTGACCAAGAAGGAAGTATGCACGTCTGCACGGGCTGCTCCACAAATGCATAAGGCAAAAACCTCATGGAGAACGGTGTTATGACCAGACCTAACACAGACTGGGCAGCTTGGCCCCTATGACGAGATGAATGTTTAAACTTAAGAACACTGTTCCTAGGGTCAAGCTGGGTGGTGGTAGCGTCATGTCAAGGGAAGGTTTTTGTTTCAGGGGTACCGGTCCTCTGCTTAAAGCGGGAAGAATAATAAAGCTGGAGGAGTGCCTCCACGTTTGAATCCGACTCGAACATAGTGGGACGTTCCTGCAGAAAAGTGATGCTATTTCGGGATGGATAATGCAGGCCGACATTAAGCAACTGTAATGCCCTTGACTTGACTTTTTTAAATAATTCACAGACCACGCTAAATTGCCAGGTCTGAGCCAGGAAAACAGCCACTTTAACTGAGTTCCACTTTTCAATTTATGAGAGATCGGAAGAGCGTCGTGTAGGGAAAGAGTGTG
>TrinityLAB_DN226004_c0_g1_i1 len=748 path=[0:0-747]
GTTCTTGTGAGTCTCTGTGTATATAGGTGGAGCTGATTGTTCATGCATGTGTAAATGCATGCATGTTTGCTGCCTGCTGTAACTAATTTGCTCCAGTTTTTACTTTTTGCCGCGCACAAAGATGCATTCAGTGTTCTCCCTTTGGGCTGGCCCTGAAAAAACTTTCAGACATTCATTATAATTCTATTCTGAAGTCTGACTGCTTTTTTAGTAAACATCTTCTATGATCAAAAGAAATAAGCTTTGTTCTGTTTTTATCTTTTATACATCTAGCAGGGAGAGAAGAGCTAGTTAGCAAAAGACTGATGTTTATTTGATCTTCCTATCTGAGCCTTATCAGGATATACTAAGAGCAAGGTCAGACTACAACACAAACGGTGTCAGACAAGGAAGAAAAAACTCTAAAGGCATTTTCTGTTTTATGTTTCCAGACAAATGTTTGAAATCTTAGTTGTTATAACTAAAGAAATTTGGCCAAGTAATTTATGCAGGGGTGAGTATGGAGGACTGACTTGGGCTTTTTTCCTAACAACCACAGCGCAGTCAGTGGACCTGGACACAATCTCCTGCTAATGTGGCCACAAAGTTTAACTTGCTGGCTCTGAATAGCCAGCCTGTCAGATGCAATCACTTTTTCTGAACTGCTCCCTAAAAAGGACCAGCCAAACCAAAAAGAGAATCGAGCTGCACGACGTGATATCAGCCTGTGAAGATCGGAAGAGCGTCGTGTAGGGAAAGAGTGTGGTCA
>TrinityLAB_DN226150_c0_g1_i1 len=561 path=[0:0-560]
GTACGCCTTTCGGTTCAACTGTAGAAGATTAATATCTTCTTCGGCAACTTTGGGAGGACGCGACTGGGCCATCGAAGGTTGGTGGCTTCGAGACCACAAGCCGGATCCTTGGCCAACGAAACCGGAAGAGCGGAAGGCGGCTGCGATGAAGTACGGCCTGCGTCCGGAGGACTACTCGCCATTGCCGCGGTCCAACCACACTGGCGACTATCCGGATTTGGGAGACACGAATTTTGCAGTGCGCGATCCGTACGAAGATTGGTCCTTCGATACGATGCGACGCAATTTCAACGAACCCGTGGCTCACGATTACATTTACAAAGCATGGGATCGTTACACACATACCGGAATTGAACCGGTTTCTCCAGGCAAAGCACTTGGCTACATGGCTTTGTTGTTTGGCAGTTTTGCAGGCTTCATTTGGCTCAGCAAACAAATGATTCCTGCATTCGAAATTCCAGTGAAACCCAAACAATATCAGTACGACTACAATTTAGCTTGGCCATACAAGGATCCAGCCAATTTTCCGTTGAGATCGGAAGAGCGTCGTGTAGGGAAAGA
>TrinityLAB_DN226222_c0_g1_i1 len=1470 path=[0:0-1469]
ACCACATTGTGAAGGCGTCGAAAGAACAGAATGCGATCAGCTTCAGCGGGAACCGTTCTCGGCATTCTGTCCGTAGCCATCCAGTTTCTGATGTCCACTTCAGAAATGTTACCTCCGTTGCTGGACAGCTGTACGATGGCCTTCGATGTGACTGATTTGCGTACAAACGAAGGGTCCATTGTCGAGGAAACGTCGTCAATAAAAGATTTGCAGATGACCGGATTGCATCTGTGGAAGAACGACGTTGCTTCTGAGGTGATTGTGCATCGGTCGACGAAGCAGTACATCTTCCACGACGGCAGAGGGAATTGTTCCAAAACAGCGACACCAACCAAGTGGACCGACTACAATCCGTTGTCGTTACCCGACTGCTTCACGCCGACCATTCTCACCGCCTACGATCTGCTGAAGATGTTCAACGAGACCAACACGTGGCAGGTGACTAACGTGTCCGCCGAGGGTGTGAAAAATATGGATCGCTATTCGGCTACCGTTATGTTGCTCAATAAGCACCGAGCCAACGTGTCTATTTTCTTCTTCACCCCGTGGACCCAGCAACCGACCGATGCCAAGATGGTGCGCAGCATTGAGGTCGTCGTTATCGACCCAAAGCTGCAGCCTCCTTCGATGTCGATGGTGGCTAATTTGTCCTACAATTTCTACAGCTACAAAATGCATACGGATGTGCAGTCGATGGCCGACTTTTTCCTGCCACCGGAGGGAGTCTTCTGCGACGGTTCCAGTGATCAGCCGCTTCCGGAGGTCAACTTCAAAAACTTCCTTGTCTCCGTCGACGTTCTTCGCAACAATGAAAAGTCGTTGTCCGAAATTCAGTTGATCTACTCGTCGGACGAACACATTGCCAGCTTCACCAACATGAATACGTCCGCGCTGGCCTTCAATCAAGGTCTCAACGTCAGCGGTACGACGATGGTGGTCAGTCAAGATTTCATCCACGGATTGCAATACGTGATCGACTCGTCCACGTCATCCTGCAGTGTGGTGCAGCCGATTCCCGTGACCAGCGGCATGCTGCGGTCGGTCTACGTGCCCGAGAAGAATCAGACCATCCTGAGATTCAAGAATGCCACGGATGCGTTGCTGAAAACCGACCTGTTCAACTACACCTACGTGGGCCAGAGGTTTGTGGACGGCGTCCCGTTGGACGTGTGGACGGCCCGGCAAATGACCAACAACACGTGCAGCGCCGTCTATGAAGTGCTGTTCCAAAAGGGTGTCAAGGTGGAAGACGAAAAGGGCCACCAGATGACGGCCACGCTGCCCTGGGCACTGCGTGTCTACAACGGCTGCATTCCGACTACATGGAAACAACGGACAACGTACGAGTTCTACAACTTTGTGCCGTTCAGCTCCGGCTTTATACCCTGGAAACGGCTGGACGTATCGCCCTGTCTCAGCTATTCACGCAACGACTCCTATCTGATGGTGTTGGTCAACGCAACAACGGAC
>TrinityLAB_DN226278_c0_g1_i1 len=506 path=[0:0-505]
TGGCCCTTATCTACGGCACTCCGCGAGCAGCCACCGTTATGGCCAAGGCGGCCGTCAAGCTGTGGGCGCTGGACCGGGACACCTATCGGCGAATACTGATGGGCAGCACGATGAGGAAGCGCAAAATGTACGAGGAATTTCTGGGCAGGGTCAAAATCCTCGAGGATCTGGACAAGTGGGAGCGGCTGACCGTGGCCGACGCGCTGGAACCGGTCAGCTTCACGGCCGGCACGGCCATCGTGGAGCAAGGCCAACCGGGCGATGAGTTCTTCATCATTCTGGAGGGTCAGGCCGACGTAACTCAGAAACGAACCGAGGACAGCGAACCGGAAATTGTCGGTCGCCTGGGACCGTCCGACTATTTCGGCGAAATCGCACTGCTTCTGGATCGGCCGCGCGCGGCCACCGTGATCGCCAAAACAGATCTGAAGTGTGTGCGCATGGATCGAGCTCGCTTCGAGCGCGTCATGGGACCTTGCTCAGAAATCCTGAAGCGCAACATTGCA
>TrinityLAB_DN226274_c0_g1_i1 len=563 path=[0:0-562]
TCATGTCCGGCGGTGGCATTGCCCGAGGCGGAAAGCTAGGTGCACGCGGCGGAAGCGTATCCAGGGTCAAGTCGGTCAGCAAAGACCAAATTGCTCAAGCCGAACAGAGCGTCACTGCTGCTCGTCAAGCCTTACAGCAAACCCTGGCCAACAAGCAGACCATCGAGGAAGAATTAGAGAAAGTCAAAATGACTCTGCGCCAGACTGTCGCCGAACGCAATGCTCAACGACGCAACTTGGATAGTTTGCAAAGTCGACAGCAGACCTTGACCAACGACATAAGTCAAATTAACACGTCCATGAAATCAGCCGATAAGCTGCTGCCGGAAATCCAAAATCTAGAGAGTCGTTTGGAAAGTCTGGAACGGGAGCATCAAAACTTCCTCAAAGAACAGTCTTCTCTCACGGAACAAATGGAGGCGCTACAATCAAAATTGAAAGAGAAAACTGACGCTGCAATCGGATGGCTGTATTCACGCCTGAAAGATTGCAGAACGTTGGTGAACGGCGAAAATGACAAGCTGCGAAAGCTGGAGTGCAACTTGAAAAAAATTAAAAGAAGC
>TrinityLAB_DN226326_c0_g1_i1 len=849 path=[0:0-848]
GACAGCTTTATGGCAGCTAAAACATTGTTGAACGTTAAAAATCATTTAATTAAGAAAGGTTTGCAGTTGAAAAGGGCGTTTGTAGAAGAAAATTATTTTATGTTTCTAGATGCTCTTTACTACCCAAATGAAATTCAAGATATAAAAAGAGAAAAAATACAGTTGAAAACAGACAACATTTATATTGATGTAGTTGAGCAATATCAAACAGTGATAAAAGACAACAAGGTGTTGAGAAACAGCGTGTTTGGGGAAGTAATTTATAAAGACGACAGAGAGCTTACTACTGAAATTATTTTACCAAATGACATCGATAATTTATCATGTGCTCACACGCTGCAAACAGTCGATTTACAGCAGAATAACAAAACACTTCAAATTTACTACAAAAAGGGCAATAAAACACTTTTGGCATACAACACAAACAAAATAGAAGAGCCGTTGATTTATCTTGAGAAACACGGAGAGTTTTATAAGGTTAAAACAAAAGAAGGCATAAAGTTTAAAACATTGATAGTGAAAATACCTGTGCCCAAGACAACGTTTGACGCGAAAACAGAGTGTAAAAATGGAACACTCGAGCTAAACACCAAGGAAAATGTTGTGGAGTGGCTGGTCACAAATTTTGTGTTAAACGAAGAAACACTTTACATTTCACCCACCACGTACAAAACAGAAACAGACAAAAGATCAGTAAAAATAGATTTTGTGATTGAAAATTACAAAAATTCAACAACAAAAGTAGTGAGAAGTGACGCAATTTTCAACCAGGAAGCCAAAATATGGGTGAAATACTTTACACAGGCCAGTCATTACGAAATAAGACAGATCGGAAGAGCGTCGTGTAGG
>TrinityLAB_DN226336_c0_g1_i1 len=580 path=[0:0-579]
ATGAACATCAAGCGCCTAATGGATCTTGGTTGTTACCGTGGTCTTCGTCATCGTCGCAGTCTACCACTACGTGGACAGCGTACTAAAACCAACGCTCGCACCCGTAAGGGTCCGCGTAAGCCGATCAAGAAATAATCGGGAAGGGTAGAGTACAATGGCTAAACAACCAACTCGCGCACGTAAGCGTGTACGCAAGCAAGTTGCTGATGGCGTAGCGCATATCCACGCATCTTTCAACAACACAATCGTTACCATTACAGACCGTCAAGGCAATGCTCTTGCTTGGGCTACTGCTGGTGGTTCTGGTTTCCGCGGTTCTCGTAAGTCTACTCCGTTCGCTGCACAAGTTGCTGCTGAGCGTTGTGCTGAAATGGCTAAAGAATACGGCCTAAAGAACCTAGAGGTTATGGTTAAGGGTCCTGGTCCAGGTCGTGAATCTACTGTTCGCGCTCTGAATGCAGCTGGTTTCCGTATCACGAACATCGTTGATGCTACACCAATCCCTCATAACGGTTGTCGTCCACCGAAGAAACGTCGCGTTTAACGTTTCTAGGAAGATTGGAGAAAGATCATGGCAAGA
>TrinityLAB_DN226371_c0_g1_i1 len=657 path=[0:0-656]
CCTTAACTGGTGTGTTGAATATTTCTCAGACAAGCTCGCAGACTTTGGTTGAGGGAGCTAAGCGTGTTTCAGGAACCTTATTTGATGCACTGCAAGCGGCTCAATCAACAATTGCAGTGGCTGCTAAAGTCGTGCCAGGGCATGTTTCTACATTTTTAGCCAGCAGTGAAGAGCTTGCTCAGTCGGCTTCTTCCAAAATGAGATTAGCTCAAGCGTCAGCTAAACTAACCAAGGAGCTAGAGCCAGACTCTAGCGCAGAAGCGAGTGATCTGATTGCTGGAGTGAAGCGTGTTTCTGGTGCATTACTAAACACGTTAACAGCGAGCCAATCTACAACATCCGCAGCGCAAGTGGCATCGGTGGCGAGCAGAACCGTGCGTGAGCAAACGTCACAATCTATTGTGAGTAGTACCGTCGTGCATCAGCCTGCACTATCGACTGATCAAATAGTAAATGTGGCCACTGAGCAATCAATTGATATCGGCACACCAGTAAAAGCATTAGCAGCTCTGAATGTGCAAGCGAAAGCCGCTTTAGCAACTTTAGTTGACGGATTACAAGCACACCAAGCGGTTACATCATCAAGTACTGTACGCTTTGAAATAAAACGTTTAACTGCTGAAGCGGAAGATTATCTAACAAACAGTGAGATTGTTC
>TrinityLAB_DN226370_c0_g1_i1 len=913 path=[0:0-912]
GCCGGCTGGCTTGGGCCCGTCGCCTCATGCGAGCTTGACGCCATCTAGTCTGCCGTTGGGAATTTCCTCCGCATCCTTGGCTGCCTCGGGCCTGTTGTCATTGCCAAATCCACTTGCCGCTCAACTGTCTGGATTTCCGACGCCATTGCCTCCTTGCCTGAAAGACGAACGAAGCGTCGGCTCCGTGCGCCCCACCTCCGGCGATGAACGGCTGCAGAGTCAGAGTTCACCCAGTTCATCCGTCAGGTTATCCAGATCTCCGGATGTGATCGACAAGAAGCGGATGAAGGCGGAAATGGTCGACAGTGACGACAACAAATCCAACGACGATCTCGTTGTGGATGTTCAGAACGAGGATCCACCGTCGCCGGACAGCAGCGAGAAGACACCGCCGGAAAATGGAATTGTCAACGACAAAGCTTCGCACGCCTCGGGCAAGCAGAAGGACCGTACGGAAAGTCCGCATTCTACCACCAGCTCGGCAAGTGGCGGCGGCGGCGGTGGTGGCGGCCACACGCCCAGCATCAAGAGGGAAGGTGACACCAAATCGGCCACCCCCGTGAACTACAAATCCGTAACGCCTACGAGTTCTGGTAAGACCACGCCAAACTGTACAAATACTCGTCACCACTCCAAATCCGGCCTGATGGCTCCGTATTCGACACTGGTGTTGCCCGGCGGTGCCATGCCGTCGTTGTCGGTCACCGGCGAAGTCAGTCCCGGTTATGCGAACAGTCTTATCCACGGAAACATAAGCCCTGGCCTTGGTGCCTACGGTCGAAACCCAATGATCACGGCGTTCGACCCGCATGCTCAGGCAAGGCTGGCCGGTCTGAGCGGCATAGCCGGCTTTCCAGCCGGCGGCAAACCGGCCTACTCGTACCACGTGTCGGCGGACGGTCAAATGCAGCCG
>TrinityLAB_DN226334_c0_g1_i1 len=541 path=[0:0-540]
TCAGACGTGTGCTCTTCCGATCTATAGAAAATGATTTATTGGAGCGTCTAAGCAAATACGAGACAATTAAAGGAAATATTGAAATGATCATAACGAAGCTTGGGGCTGAAAAGGACAATATCAACGACGCCCAGAAGGTAAACAACGAGGCAATTGAAGACACAAAGACAAAGCAGCGCATGACCAGAAACGAGATAGCTGACATCTACAAGCGTTTGAATGCCGAAAAAGCAAAGCTGGACGACTACGCTGAACAAATTAACGCTCAGAGGAGAAAGGCAAGGAAGCAAACGGTGGATTTGAAGAAAAACGAAATCAAAAAGCAAATAAACACAAGAAAATATTTGGAATTTGCTAAATTGACCAAAAACACTAAGAAAACACTAACACAGGTTCAAAATAAATTGAGGGAGCTTGAAAGGCAGATAAAGCAAGAAAAGAAATACCACGCGGATATTAAACTTAAAAAACACCTACCAAAAGCAAACCCAAAACTGAATTTGTTTTTAGAAACAGACTGAAGAACGTAAAAATATCACGG
>TrinityLAB_DN226355_c0_g1_i1 len=560 path=[0:0-559]
AAATTGCATTTCTTGGACTCAACTGCATTTGTAGAGCAAATAAAACCATTTTTGAACATTTTGATTGAAAATGAAGAAACCACGGTGAAATTGGAACAGCCACTCAAATCAGCAGGCATAACATACAAAACATTTTTGTCTGCGATTAAACTGTATAAGACTGTATTAAGAAAGAGAGATGAGTTTTTAATTAGCTATGAAGAAACCAAAATCAAACTTACACTTGAATTCTACGACTATAAAAAGAATAAATTAATAGACACGCGTATACCAAAGGGTCACAAACACAAAAGTGTGTATGACAAGTTTGAACAAACGGCTAAAGATCACGTGTTGTATGAGAAGGCAGTTATAAGGGATGTGTTTAATGATGAGTTTTTAATGCTAATTGGCTGTTTTGTTCTTGCGTCCAAAATGTACAATGATCTATCATTTACAAATGACAGCTGGGAGCCAGTGACAGGCCTGGAGTGTACGCGTATAAACTTGGTGGAAAAGATAATTTTAGAAGCACTGGATTATAATTTATTTTTTGGTGGTGAAAAAGCACTGCAAGTAGA
>TrinityLAB_DN226402_c0_g1_i1 len=644 path=[0:0-643]
CTGAGAAATATGGCATAGAAAAGAAAAAGAGACCGATTTTAGAAAACCTGGCCAAAGAAATGAATTTGGATAATTTTGTACTTGATTACAGTTCAGAATTTACACAGGTTGAAATGGAAAACTTTTTGAAAAACAACAATTTATTAGAAATAAACGCAGAAAAGAGCATTGAACAGAAGAAAACAAGTGATTTGTTGTTTGGTCTTTTATATAGCTGCTCACTCTTTGTTAAAGAAGTCAAAAGGAAGGATTTTGAATTTAAAGAGGTTCAAGCGTTTTATAAAAGCAAATTTGAGGAGAATAAAAAATACATGTGCGAGTACAACAAGAAGGACAAAGGGAAGGTGAGCATCAGTGCACCTAAAAATGTTGTTTGCAGGTTTCCACCAGAAGCATCGGGATACTTGCACATTGGGCACGTGAAAGCAGCATTGCTTAATGCGTACATGGCAAAAGAAGGCAAGCTGATATTGAGGTTTGATGACACGAACCCAGTCAAAGAGGAAAAAGAGTATGAAGATGCGATATTGGAGGATTTGAAGATGTTAGACATCACAAATTACACCATCGTCAGATCATCAGATCATTTTGATAAAATGATTAAACTTGCCTTGTTTTTGATTAAAAAGGGTAAGGCGTACGTG
>TrinityLAB_DN226503_c0_g1_i1 len=541 path=[0:0-540]
TACCGTCCACCATTCAGTATAATATTGTTGACGGTCTGCGTGATCGCAAAATGCATAATGCCCAATGGTCTCTGCTGGCAGCGTTGGGAAAGGAACAGCTGCAATGGGATCGGCTGAAGCAGAGCGTTGACCACGAGCTAGTCACCTACGAGCAGCGCGATCAAGCCGTCTTGTGGATTGCCAAGGTCAGAGCTGGTCTCCGCCTGGCACCGGACGTACTGCCCTTGGCAGCGTCCATCATGGACCAAGCGCTGGCCGTGACCAACATCGACCCACGCTACTTGCACTGCATGGCCTTGTCCACACTGTACACGGCCACGAAGTTGCTGGAAGAGCCGGAACTCGTGCCCGAGTTGAAGGCGTTCGTCGATCAAGTCGGTTGCGTGTTCAGCGTTCAAGAGTTGGTCCGCATGGAGCGGGTAGTGTTGGAGCTTCTAAACTGGGATCTCAATTTTTTGACGCCCTACACGTTTGCCGAACTGATGCTGAGCACCAGGTTCGACCCGGCGGCCCGTAGCGTGGTGCTGAAACGTGTGGACCC
>TrinityLAB_DN226515_c0_g1_i1 len=560 path=[0:0-559]
GATTGTGACTGGAGTTCAGACGTGTGCTCTTCCGATCTGGTCCAGATGCACAGCCTCAGAGAGTTTGAGCAGGTGAGAAACGTCTCATTTTGCCTCTGGAAACGGAGACTTGTGGTGAGGCTCCTCGGGAAGCAGGGCTGGGTTTGTGAGCAACGTCGGCCTGCAGCTGCGTGTCTCTGCTCGTTTTTTAATCACCAGTTAGCTGGAAGGATGAGGTGGCGACTGAAACAATGCACGAGTCCCAACGGTTCCCTCTGCAGAGCCTCCGCTGCAACTTTACCGCTGACTGTTGGCACACATTTCTGTTTAATGCACAGATTCACCGACACAACAGCAGCAGTCAGGCTGGTTCTGATGCTCTGAATACCAAGGCAGCGTAGAGCATGTTCTCACAAATAATATACATACAGGTTCCTTTAAAAAGAGCGAAATACGCCTTTAATCTGGCCCTGATTAACTGCTTCAGCATTATTAATATTATAACATTTTTATCTAGCATTAACATTTAACTAGCACTGTGGCGCTAAACTAGTGACACCTTACAATGACATTTGGCACTG
>TrinityLAB_DN226550_c0_g1_i1 len=581 path=[0:0-580]
TACGAGATCTTAAGCCGTGACTGGAGTTCAGACGTGTGCTCTTCCGATCTGTGAGACACAAAGGACACTGAAAAAAAGACAAAACAGGAAAATTAAATAGATGGAATGATGTTTTCGCTTTGTTGTAGAAAAAGTTTCAGTGGCCTTATGAACACAAATTTAAGGTAAAAGATCTGACTTGAGAAAGAAACACTGGAATATCAAAATGTTAGCAAATAAGGAGCTGAGACATTACATCACTAATAAAGTAATGGTTGGGCTTTATAGGTTAACTGCACTAAACTGTAGTGTTTTCCGTCCTGACCAAAAAGGAGCCAACAGTATCTGCACATCTCAGGTTTTCAGGCGCTGGTTGCAGACCAGAGAGGTGTGGACACTGAATGCTGCCTCAACTCGTTTAGTTTTCCTCCTGGGAAGACTGAGCAAGCAGGTCTCAGATGGCCTGAGGGTTCTACAGGGTCAGAACCGACCAGAAATGATGAAATGTGTTTAGGCCCAGGACCGCTCAGCACTTTATTGACCATCAGGGAATAAATGCAGTGATTTAAGGACTGGTGCTTTTCAGGATTCTGGCAGCAGCA
>TrinityLAB_DN226565_c0_g1_i1 len=641 path=[0:0-640]
AGCCCGTCCTGGTGCTTTTAGGGGTTGATCGGGAAAAAATGCCTGTCTTTTCAGTTGCTGCGCCCTCAAGTCGGCCTTAGACTGCCGCCCCTCGTAAATTGAGTGCCGGGTGGCGCTTGAAATGGACGGCGCCCTTCCGAGACCTGCACAGGCCTTGCGGAACGCTCCCTTATTCGCCTTAATGCACGTATTTTTTATAGAGAAATCAATGACAAAGGAAAAGTTGCTGGCCATGCCGGCGGATGACTACATGAATGCCGAACAGCACGCTTTTTTCGAGAAGTTGCTGCAAGACATGAAAGTGGAACACCACGAGCGCATTGAGCAGAACCGTATCGCCATTGAAAGCCTGGACACCCCGGCCGACCCGGCTGACGCGGCTTCCGTGGAAGAAGAGCGCACCTGGTTGGTGAACGCCATTGACCGCGACCAGCGCATGCTGCCGCAACTTGAGCGCGCCCTGGAACGCATCAAGGAAGATTCCTTTGGCTGGTGTGACGACAGCGGCGAGCCTATCGGCCTCAAGCGCCTGCTGATCAGCCCTACCACCAAGTACTGCATCGAAGCGCAAGAGCGCCACGAGCAGATCGACAGATCGGAAGAGCGTCGTGTAGGGAAAGAGTGTGTGAATATGTGTAGAT
>TrinityLAB_DN226548_c0_g1_i1 len=514 path=[0:0-513]
ATAACAGTAGAACTGAAGTGCTGCAGAGGAACGTTGCCAACATGTACCGCATGCGGCTCTTAGTCCTTCTTCTGACCGCCGTTGCATACTGTACGGCCGAAGTCAGTCTGACCCTGTTCGACACGGAAGATACGTGTCGCGCTCGTTGTGTTGGCGAACACGACAATGGCTGTGTGAAAAACCCAGACGGTGGTCAGTGGCTATGCAAATGCCAGAGTTTCTACTACAGTCGTCCGGAGGCTTGCAAACACGAATGCGAAGAAAACGCATATTGGAGCCTGTTCACGACGGGCGAATGCGTCAAGGCCGATCCGACCATGGCCGGTGCCTGCGAATTGACCTGTGCATTCCGTTTCCGTGTATGGACTACCGTATTCATCATTATTCTCTTCTTATCCGCTGCAATGCTGTTGGTATTGATGATACCAATGTGCGCGTCCAGTTTTTCTGCATGCATGATGGTCAAACGGCAGAAGAAGAGAAGTGAAGAAGAGAGATCGGAAGAGCGTCGTGT
>TrinityLAB_DN226654_c0_g1_i1 len=1403 path=[0:0-1402]
GTCAAGATATTAGCTACAGACTGGTCGTCCGAGAACCTGCGCGCATTGTGAAGCCATTGAAAAATGAAGACATCACTCGCGAAGATCAGAGTGGCTACTTTTTATCATGTTCGGCCGTGGGAAATCCAGCACCAAACATCACATGGTATTACGACGATGAGCCCATTTCGACGGAACGCTTTTCCGTTGTCTCGCGGCCAGCGGCCAGTAGTTGTGAAATTCTCGAGCAATGCTCTCTGAAGGTCGCGAGTATTTTACAATGGAACTCCAATGTCCGTTGGGACAACAAAGGAGTCTACACATGCCGCGCGGACAATGGTGCCGGTCAGCCGGCGGAAAGCACAGTATTTCTGAAAGTGCAACATCGACCGGTCATTATAAATGACCCGGAGCGACGGACGACGGCGGCCGATCTGGGTGAAACAGTATCCGTTGTATGTAAGGTGACCGCCTCGCCAGAGCCAATTTTCCGTTGGTATCACAACGGCGATGCATTGCAAGCTATGGACGGCACAAAATTGGATTCTAACCAACTACGCAATCATACATTTGAAGTCTACGAAAATACGCTTATCATTCGCAATGTATCGCCGGACGATCTCGGTCCCTATTCTTGCAAAGCGGCCAATTTGTTCGGTGACGATAGCTATACCTTCAAACTGGAACGAAAAAGAAAGCCGGATGCCCCAAGCAATTTAAGGGTGGATTCACAAACTTATATGTCCATTTTGTTGGACTGGACGCCGGGCTTTGACGGAGGTCATGGTCAGCAGTTCACGTTGGAAATCAGCCGCGGTGGGAAGTTGTTAAAAACGTTAGATGTTAGCGCCGTGTCAAGTGGTGTAGAATGGAAGCCGAGTATGGGCGTCGAACGAGTACTGCCGGTACGGCACAATGTAACTGGCTTGGAACCGTCGACTTTTTACTCGTTTCGCTTAAAAGCGCACAACAAACTGGGCGAGACAGACTGGTCTCCCCTGCTTACGGCCGTAACCAAAGATGCACCATTGAACAAAGACATCGTCGCTCCCGATTCGGCTATCTATAGCAGTTTGTCCCAGACTCTGGAATTCCAGCCATCAATCGACGCAGAAGTTTTTTGTCTTATGATTTATTTGGAAAAAGACTTGGGCCTCTGGGAAAGATGGGACTGCGTGACCGCCTCGAACTACGTCGAAGCCGTGCCGATGGCATCCAGCCTTCGCGTTAGAACATGCAATATTTTCACAATGGAGTGTAGCGAAATGGTACCGGTGTCCATAAATGTTGCGCGCTCGAACAGTCTAGAAGTGATCGCTGCCGTCGGATGTACAGTACTTTTGGCATTGCTTGTATTGGCCGTAGTTTGCCTGTACTGTCGACGACGACGTACCAAGCTCGTTGGCAACGTATTTACGAATGGC
>TrinityLAB_DN226661_c0_g1_i1 len=905 path=[0:0-904]
CTTTGTCTTTTGCTCTCGTGACTAATTAGCTTCCCGTCGCCGGTCAGTGATGGATGGACAGACGAAGTCGTGAACGCCTCGTCCTTTCTCCGCCCGATTGATGGAGCCTCTAATCAAGTTGGCGATTAGACTGGGAAATTGTAATTCAGCAGGCGATTATCCAATCTGCTGCAGCTGATAGCAGCGTTAATTAATTAGCCTGATAGGCTGACATGTTGAATGTTAATGTGACAGTTAAAAGTTTTCCTGTTAAGGTTGAGCCATTACTCACCGGCTAATTACGAGCTAACTACAGCTCATGGTTGGCGTTTTTATTCACTCTTGTTCTCTGATTGCACCTTCACACCAAACTTTAGGGAATGAAACAGGCTTCATTTTGTATTTCTCTCCTTCATGTGGCCCCTTTGACTCTTCCCAAAGGAAAAGCCTTCTGCTCATGCAGAATCTGCAGAACCGATACGACTGAAAATGTGCTGATATGTAGCAGAAAATCTAAAAACAAAGGAAGATTTAAAACGTGTGCAGGAGGAGATAAAAACCAGTTTCTTCTCCTTTAACTGCAGGGTGATGCTATCTCACATTGATCTGAACTATGCGGTTCATTTATTCTAACCAGAGTTTCTTTTTTTAAGAGGAAGGTCCACTGAGACTAATTAGTCCCCCAGCAGGTATTTTTCAGAAAGTCTCATGTTTGATCGGTTGGATAAAAGTTTAAGAGCCTAAATGTAACGGCTGCAACTAAAAAACAGAAAACCTTCAATAGATTCTAGTTTGAATTCACGTTTAATTCACAAACAGACACTTGTTCACTTTATCAACCCCGAGGTGCTGCGTTTTGATTCTACTTGTAATTTGCATAAAAAAACCAGATCGGAAGAGCGTCGTGTAGGGAAAGAGTGTAACTG
>TrinityLAB_DN226763_c0_g1_i1 len=610 path=[0:0-609]
TCTGGGTAAAAAAGGTCCGCGCAGTCAACCTTATTTATTCGGGTTAGGACGGATAGACAGGATGATACTCCAGTGATGGAGTCTGGTGCAGAGGGATATGGGAATGGCTAGTGGTAAGGTCAAATGGTTCAATAATGCCAAGGGTTTCGGCTTCGTCATTGAAGACGGCAAGACTGAGGACCTTTTTGCGCATTTCTCAGTGATCAAGATGGAAGGCTACAAAACGCTGAAAGCGGGTCAGCGTGTCAACTTTGAAATCATTCAAGGGCCAAAAGGCATGCATGCCGTAAATATTGTTGATGCGCCTGCCACTGCGGAGGGTGCGAAAGAGACAAAGGTTGAAAAATCAGAAAAGCTACGGGTCTGACCAGCAATAAAGCATTGAAAGCAAACCGGCCGCCCCGAATCATCAGGGCAGCCGGTCTTTTCTGCCTGTTTACATATGTTTGATCAACGCATCACCAAAGCCCGACGACGACACCAGCGTAGCGCCATCCATCAGACGCTCGAAATCATAGGTCACGGTCTTGGCCGAAATTGCGCCGTTGGTGCCCTTGATGATCAGATCCGCCGCCTCGACCCAGCCCATATGCCGCAGCATCATTTCCGC
>TrinityLAB_DN226728_c0_g1_i1 len=597 path=[0:0-596]
GCCCTAAGCGAGCGCCCATGCGTTCGGACCTGAGTCGCGAAACGCAGAAGAACTGGGAAATTGCCAAGGGCGATCTGCATTTTGGCCACAAAATTGGCCAAGGCAACTTTGGCGAAGTTTGGTACGGCAAGTTTCGGCGAAGCGACGCCAAAGTGGCCATCAAGACTCTGAAGGCCGGCTCGATGTCCAGCCAGGCGTTCTTCGAAGAGGCGTCCATTATGAAGCAGTGCGACCACCCGAATTTGGTCAAACTGTATGCCGTGTGCACCAAGGACGAGCCGGTGTGCATTGTGACCGAATACATGGTCAACGGTAGCCTTTTGGAGTACCTTAGAACTGGCGATGGACGGCATTTGCCCCTTAGCGCTTTGGTCGACATGTGTGCTCAGATAGCCAACGGCATGGCCTACCTGGAGGAACACCGAATGGTCCACCGGGACCTGGCCGCTAGGAACATTTTAGTCGGCGAGAAAATTGCCGGAATTCCCACTGTCAAGGTGGCTGACTTTGGCTTGGCCAGAGTGATCCAGGACGACGAGTATAACGCGCGAACAGGCGCAAAATTTCCGATCAAATGGACGGCACCCGAGGCTGCAC
>TrinityLAB_DN226772_c0_g1_i1 len=763 path=[0:0-762]
CGTGTGCTCTTCCGATCTGTTGTTCGGTGGTGGGAAAAAACGTGGTGGTGACGACGGCGGTCGCACAAGCAAGGGCGGTGGCTACGGCCTGCTGGGCCTGGGTCTTGTCGTGCTGGCGGCCGTATGGCTCTACAGCGCCGTGTACGTGGTGGACGAGCAGGAGCAAGCTGTGGTGCTGCGCTTCGGCAAGTACTACGAGACTGTCGGCCCGGGCCTGAATATCTATTTCCCGCCGATCGACAAGAAGTACATGGAGAACGTGACGCGTGAGCGTGCGTACACCAAGCAGGGCCAGATGCTGACCGAAGACGAGAACATCGTCGAAGTGCCGCTGACCGTGCAGTACAAGATCAGCAACCTGCAAGACTTCGTGCTGAACGTTGATCAGCCGGAAATCAGCCTGCAACACGCAACCGAAAGTGCCCTGCGCCACGTGGTGGGTTCCACCGCCATGGACCAGGTGCTCACCGAAGGTCGTGAGTTGATGGCCAGCGAAATCAAGGAGCGTCTGCAGCGCTTCCTCGACACTTACCGTACCGGTATCACCGTTACCCAGGTGAACGTACAGAGCGCAGCGGCACCGCGTGAAGTGCAGGAAGCCTTTGACGACGTGATCCGTGCCCGTGAAGACGAGCAGCGTTCGCGCAACCAGGCTGAAACCTATGCCAACGGCGTTGTGCCGGAAGCCCGTGGTCAGGCCCAGCGCATCCTTGAAGATGCCAACGGTTACCGCGACGAAGTGGTCTCCCGCGCCAAGGGTGAG
>TrinityLAB_DN226891_c0_g1_i1 len=615 path=[0:0-614]
TCAAAATCTTTGCACATGGAAATATTGAGCAGTTTTTTAGAAAGAGATGCACGCAACAAGCACGCAAATTTGAACGTATTCAACAAACTAAGCAGTGTCATTTTGCAAAAAGAAAAAACATTGGCCAAAAGGTGGAGCATTTTTGACGACTGGCATTTTTATTTGGCATTGAGATTGATGTTGGGATATGATTTTGCTGTGTATCCTTCAAGAAATTTTACAGAAGATGAAGTTTCACAATTTTTAGAAATAAACGAAATTACGTATTGCGAATACTCGGCTAAAAAGGGAATTATTAAGGTGGATTTGGATCACATTGAAGTGTTAAATGTTGAACACGTGCAAATGAAAAACATTAAAATAAATTTGCAAAAGCTGAGACCACTTGCTTATAAAAAACTAAAAACAGGTTCAAACTTGGATGAAAGAGTAGAAGAGATATTGCATGGTTTTGATGGACAAAAAATAAATAAAGAACAAGAAAGAGATGAAATCAAAAAGGATAATGACAACGTTGATACAAAAACAATCGATGTATCAAACAGCACCTTGCCTAAAAATTCTAAACGTGTTTCTTTGTACAAAAAGAAAAAAGATGCATTTGATAGCAGTAGC
>TrinityLAB_DN226811_c0_g1_i2 len=974 path=[1:0-287 2:288-973]
ACACTGTATTTAAATTAATTTATACACGAGAGAAGCCATTGAGTATTTACGATCCCAAGGCGGAAGAATTGTATTCTGAGCTGGTTAAAAACGTCGGGTTTGTAAAAAATCCAAATGCACAAATAAATGGACCAGAAATCGGAGAGATGTCCATTTTGACTGTCAACATGTATACGCCAAACATAACCGACACAAACTTGAACGAAATGGCGCAGGAAGTGTTGCACATTGCTGATCAACACAATCCATCATTTTACGCCTTGCAATCTGCATTGAGCATTCAGGTGGACGCATTGAAAACACAATTGGCACCACACTACGAAATGATTGGTGGTGAATTCATTAACATCGATTTAAGAAGGAAGAAGAGAGAATACAGGCCACTGTTTTACGATAAAACAAATTATACGCTGATTAAGAGTGGAAATTTTGCGCCTGCATTTTATAAAACGCACTCATATGGAACATTTGGCGTGTTTAGAAAAACCCAGGACCCATCAAAGATATTTACAGTTGTGAACATCGATTTGTACAGCGCAGATGCTGATTTTATACAGGAACAGCTCTACAACATTGTCAAAAATATCGACGAAGGAACATTCAGTGCTTATCCCGTGTTTTTGGTGGGAATGATCAATGAGCAGACCCCAACGGTCAAAGAATTAATTAAATCAACGTTCAAAAAGACGCTGCTGATGGACAAAAACAATGCGCACCTGCCAAAAACAACTTTCCACCACAACGGGGTGTTGAATGACAATTACCAGAGGGATTTCATTTTGCTTAAAGATGAAACAAAAGTTTTTAGAACAAATTACGCAAGAATTTTGTCAAAATTTGAAAGCCAGGTTTTGTTGCACTACCCGGTTTATGGCATTTATTCATTTAACTCTGAACAACAGAAAGCAGCAAAGAAATAAACGTGTTTTAAATGAAAATAACACATATACAAGATCGGAAGAGCGTCGTGTAGG
>TrinityLAB_DN226939_c0_g1_i1 len=636 path=[0:0-635]
CTCTTCCGATCTCGTGTTTGAACTAAGAAACTACGTTTACTACGGCTTCAATGATGTAAAATACAGAGCAAAATACTGGAAGGTTTTGCTTAATTATTTTTCAACAAACAAATTCAAATCACACGAATATTATACAAAAGCAAGAAAGGCGTATCATGAATTACCAATATCTGAAATTGAATTGGTAGACAAAGATTTAGATAGGACAGATGTACTTTTGAAAACAGGACACCTGCATGAATACAACACACCTGTCAAGAACATTTTATTAAAGTATGCCCAAACAAACAAAACGATTGGTTACGTACAGGGAATGATACAAATTGTAATTCCAATTTATCACGTAATGCACACCAGCGAGGATTTGGATGACACCAAGTATGCGGAGGAAGATGCTTTTTACGTATTTCACTATTTGATGAGTGAAATAAACGAGTGCTATTCAACGTTGTTTGACGAAGCACCCAATGGGATAAATGGGAAAATAAACAGTGTATACGAAATAATTAAACAAAAAGACATCAAATTTTATAACAAATTGAAAGCAAAAGGAATCATTGACACAACTTTCCCGCTTAAATGGATCTTGCAGTTGTTTACGCCTGTTTTTGGCATGGATGACATTTTGTTTGTGTG
>TrinityLAB_DN226926_c0_g1_i1 len=621 path=[0:0-620]
AGACGGCATACGAGATCTTAAGCCGTGACTGGAGTTCAGACGTGTGCTCTTCCGATCTGGAGGCCAAGTGTTGGGCTTTGCATTTAAAGGACGTGGTGGAGACATCCTGGTATTTACCAAGTCCTGGACTTATTGAAATCTGACCGCAGACGTGAGAGGTCGCTGCGGGGCGGCCTGCTATCAGCAAACTATTTACTTGCGATACTGAAGCTGAAAAGGCTGTTTGGCATCACCATTTTCCCCTTTAAGACCCGACCCGCGTCAAACATCAGCCTCACATCGGACGCTTTAACTCTTTGGTGTGCAGAGAACCTACTGTGAACATATCTGACGGCATATGTTGAATGTAACACTTACTTATGAAAGGCGATGACTTATAAATCTTTTTTTATTACACTTTATAGCCAAACTTCTCTACTTTTCTGTCCAAAGGACATCGATGGACAAGTGTTTAGATAGAAGTCGGTCCTTTGTCCTTTTTTTCTAATCGTCCTGCTCTGAACTTTTAAAGGGAACGTGCCAACAGATACTTTAAGATGGAGCTTGATTTTTGTTATTTCTCTGGTTATAACACGGTCTGACCTTGAAGTGAATTTGCTTTGGCTCTCATTCCTGGGAAAT
>TrinityLAB_DN226918_c0_g1_i1 len=746 path=[0:0-745]
GTTCAACGTCGAAGGGAATAATATATCCCATCTGCCGGAGGGTCTGCTGTCCCGATTGGCCAACCTGACCACCATCAATCTCAGCCGCAACGATTTCCTGGCATTTCCCAATGGCGGACCGGCCCAGTTTGCCTCGGCCGTCGCCATCAACATGGAGCACAATCAGATCGGCAAAATTCCATTTGGCATCTTTTCGCGCGCTCAAAATTTGGCCAAACTCAACCTGAAGGAAAACGAACTGTCCTCGTTGCCTTTGGACCTTGGCTCCTGGAAGAACCTGGTCGAACTGAATCTGAGCACCAACCAGCTGAAGACGCTGCCCGAAGACGTCGAGAAGTTGCAGAACTTGGAGATCCTGATCCTCAGCAACAACTATTTGAAGAGACTGCCGGCCAGCATTGGCAACCTGCGGAAGCTGCAAGAGTTGGACGTCGAAGAGAACGAGCTTGAATCACTGCCCAGCGAAATCGGCTTTCTGTTGAATCTCAACAAACTGCTGGTTCAGTCGAACAAGCTGACTTGCCTTCCGCGGACCATCGGCAATCTGACCAGCCTGAAGGAGCTGCGCGTCGGCGAGAATAGTCTGACCTCGTTGCCAGAGGAAATAGGCACTTTGGAGAATCTAAAATCGCTGTACATGAACGACAACCCGTCGCTGCATATGTTGCCCTACGAGTTGGCACTGTGCCAATCGTTGGAAATAATGAGCATCGAAAACTGCCCGCTGTCCCAGATACCGCCCGAGG
>TrinityLAB_DN227042_c0_g1_i1 len=610 path=[0:0-609]
TTGACCATCGACTGGCTCAAGGATGGCAGACCTCTGTTGCACGCTAACAGGATTGCAATAGTATGGGAATTCGGCTACGTATCGTTGACGATCAATCCTACCAGTCTTGAGGACAGCGGAACCTACACATGCGTTGCCCGTAATCGGGCCGGCGCGGCCAGTTCGAGCGGAACAATTTTCTGCGATCCAGATCTTGACGTTGCGTCTCATACTCAGGTGGGCGACTCGTGGGACAAAATCAAGCACATGGAAAGTCGTGGCGTCCACATTGGCCCCCTGACCGAAGACAGACCCGAGGAAGAGATGAGTCTTCAGAAACCCCATTTTGTGGTCAGCATAAACGGTCAACAAGTGGTCGAAGGCGAACCGGTACGCTTCCACGGTCGCGTGATACCGTCCAACGACCCGAAGCTGACTGTCGAATGGTTGTTCAACGGCCGTCCGTTGACCAGTGGTCATAGATTCCAGCCTTCCTTTGACTTTGGCTACGCCTTTCTGGACATTCTGTACGCCTACCCGGAAGACTCAGGCGTCTATTCGATTTTGGCCCGCAATCAGCTGGGCGAGTGCTTGTCCAGCGCTGAGCTGCTGGTGAAAAGCAAGAGGGCCT
>TrinityLAB_DN227065_c0_g1_i1 len=700 path=[0:0-699]
CTTTGCTGATCTGCACCTGTTCGTCGTCGCTTTTGCCTTATCCAATCGCCCTGGTCAATTGCCCGATTGTTGCAGCTCGTAGTCGAAAATGGTGCGAATCAAGACCGTGCATAGGAAGACCTACCAGACGCCCAGACGCCCGTACGAAAAGGAACGGCTGGATCAGGAGCTGAAATTGATCGGCGAGTACGGCCTGCGGAACAAGCGAGAAGTGTGGCGCGTCAAGTACACGTTGGCTCGCATTCGTAAGGTTGCCCGGGAACTGTTGACGCTGGACGAAAAGGATCCGCGCCGTCTGTTCGAAGGCAATGCGCTGCTTCGTCGGCTGGTCTTGATAGGCGTTCTGGCCGAGGACAAGATGAAGTTGGACTACGTGCTCGGTCTGCGCGTCGAAGACTTTCTGGAACGACGTCTGCAAACGCAAGTTTTCAAAAGTGGTCTGGCTCGGAGCATCCACCATGCTCGGGTTATGATTCGCCAGCGTCACATCCGCGTTCGCCGTCAGATGGTCACCATTCCGTCCTTCATTGTTCGCGTTGACTCCGAAAAGCACATCGATTTTTCGTTAACATCCACCTTCGTGACAGGAAAGCCGGGAAGGGCCAAAAAACGAAACATGAAGCGAGCCCAGGATGCTGCCGAAGCTGCCGAATAGAGGCCCACCGATGCTGTGTGACGAATAAAGTTGCGAAATCGAAAA
>TrinityLAB_DN227030_c0_g1_i1 len=868 path=[0:0-867]
ATGACCAAATTGCCGGCCGAAAACGAAAAGACATCCGCGGAAGCCGACGGCCTGCCGACTAAGACGTCCAAGATTGCCTTGGAAAGCGACTTTTACGAAGACCCTTCGCAGGAAGCCGAACGACTGGACAAATATCTGCTATGGAGACGTCGGCGCATTCTGTCCTACTTGCTCGTCATGTTCCTGCTATTCTGGCTACTGTTGGCAGCCGTACTGGGAACGCTAGTCTTCTACCGGTACATAGCTCGACGGGCAATGTTCGTCGGCTCTTGCATCACGGAAGTGATAGACGACGACGGCGACTCGCCCCTTTCCATGGTTCAAGCCATGGAAGTGGGCGGCTTGAACAGTCAGGTGGAAATGATGCGCGTTCCTGCTTTCGGCCCCAATCGACCGGCTGCCTTTTTCCACGACTTCAACCAGAACATAACAGTGATCAAGGACATCCTGGGATCTGTGTGCTATTTGAAACCGTTGGATCGTAGCCAGCTGGCGCCACCTAGCAACATGATTGACTTGATCCAAAAAATGCTGAACGACTACTACTTACCCAAGTCGACAGTGATCAGAAACAATTACCGTATCCAACGCCCTGCGTTGACCGAGAAGCAGATGGAAGAATTGAATTCGAAAGAAATATTGCAAGGATGCTCGGGTGTGGCCACCTACTGGCTGGTGGCACAAGAACAGGATGGTTCGCGTCGTATGCGAAGATCGCTGGCGTCGGCCGACTGCGACAAGGCCAGTTTTGCCTACCTGGCCAAACAGGGCACAGTGGTCAGCGAAAACGTCGAATTGTGTCCGTGAACGTTTGCGTCACTGTCGTCCCGAAGTAACTGTGGTTCAGTTTTTTTTTCTTTCTTTTTGC
>TrinityLAB_DN227099_c0_g1_i1 len=606 path=[0:0-605]
CAAAAATTGAAGAATTAGAGCAATTCTGGCAAGAACAGTTATTCGAAATGGTGCAATCTGGTAAGGTTGTTAAATTTAATGCGTCTGTTACTGCGATTGATGGTAGTGTAAAAAATACCACTATTCACCGTATTGGTACTTATAACCTAACGGCTGATGGCAAATATGTTGTTTACAATCCTGAATTAGGTTTAGTTCAAGAGTTATCACAACAGCCAGAAGGTTATCAAGTCAGTGCTGTTGGTAAATGGGAACAAACTACTTCAGGTACTGCACCATTCTACATTGACCCCGCTCGTGGTGTTTTGTTAAATATCTTTACAAACAAAGCGAGTATGGAAGATCGTTTAGAGTCTGGTGGCACAATTGGTTATATCATTCTGGTATTACTTGCACTTGGCTTATTAATTGCTGCAGAGCGTTTTATTGTTCTGGCTGCTATTGGTGCAAAAGTTAAAAATCAAGCGAAGAATGTTGATAAACCAGGTAATAACGCTCTTGGCCGTATCTTGAAGGTTTACCATGAAAACAAAGACGTTGATGTTGAAACGTTGGAGTTGAAATTGGATGAAGCCATTCTGAAAGAAACCCCAGCATTAGAAGCAC
>TrinityLAB_DN227109_c0_g1_i1 len=621 path=[0:0-620]
TACGCCAACGATGCGTGGTTCAACGAGAGGCAGTACGAAGTGGACCAGCTGGACGTGGAGCTGCACAAGTTGCTGGGCCGCGCCGAGACGTTGGTTACAGTACGCCGAGACTACGCGGCCACGACGGATCAGTTCTGCAAATGCCTGTCCGTGCTGACCGCCTGCGAGGAGAACACGTCGCTGTCCCGGGCGCTGTCGTTGCTGTGCGAAACGATGGAGAAAATTTCGCAGCTGCAAAGTGACCAATCGGACAAGGACTTCTACGTGCTGTTCGAAACGCTGCGCGACTACATGGCACTGGTCGACGTGGTCAAGGAGGTCTTCCACGAGCGGACGAAAACGTGGAACAGCTGGCAGAGCGCCTTGCAGACGTTGGCCAAAAAGCGCGACAACAAGAGTCGATTCGAAACGGCCGGCAAGACCGAACGCGTCCCGCAGGCCTTGAAGGAGGTCGAAGAGTGGGAACAAAAGTCGACCGAAGCTGAGAAGCATTTCGCCAGCATCAGCCGGATCATACAGAAAGAGTATAGTCGATTCGAGCAGCAGCGTATCAAAGAGTTCAAGAATATGCTGATCTACGAATTGGAGTCGATTGCGAACACACAGCAACAGCTGACCAAG
>TrinityLAB_DN227145_c0_g1_i1 len=526 path=[0:0-525]
GTCGTCTGGGGCGTTCGAAGAAGCGCAGACGGAAACGATGAGCGACGTGGTGTTGGTCACCGGCGGATCCGGGATGATCGGCAAGGCCATTGAGCACGTGGTCAACGCTGACCACAACGGCGACTACCGTAGTAAAGCCGGACAACGTTGGGTGTTTCTGTCGTCGCGCGACGGCGATCTGACCAATTTGCAACAGTGCCAAGCGATTTTCGAAAAGCACCGGCCCACGATGGTCGTCCATTTGGCCGCTAAGGTGGGCGGTCTCTTTGCCAATCTGGAGAACAATTTGAAATTCTTCCGCGACAACATGGCCATCAACGACAACGTGCTCAGCTGTGCCCAAAAGTATGGCGTGCGCAAGGTAGTCTCTTGCACCAGCACTTGCATCTTTCCGGACAAAACGACGTATCCAATAGACGAGACTATGATTCATCTGGGTCCGCCGCACTCGTCGAACATTGGCTACGCCTACGCAAAGCGAATGCTGGACGTCATGGGCAAGCTGTACAGCACTGAAAGCGACGCA
>TrinityLAB_DN227208_c0_g1_i1 len=527 path=[0:0-526]
GCTCTTCCGATCTTACACCAAGATGCTTTTCGAGGCAGTTCTGCTAACGCTGGTTGTCACGCAGACTTTGTCGAAGCATGAACACGAAGAACAGCCGTTTGTTGGCGAAGAAATGTCCAAAGAGATGTCGCATTTGACGCCGGAACAGACGAAGGCAAAATTGGAGATGCTGATAAAGGCGATCGACAAAAATAAGGACGGCTTTACGGACGAGGCCGAACTGATTGCCCACATTAAGGTGATGCAGGATCGGTATTTGGAGAACGATTTGTCGAGAAGTTGGGACAGCTACGACGAAAAGGCGTTGACTGACGGCAAACTTTCGTGGGCCGCGTACAAAGAAACGCTGTACGGCCGTCCAACCGGCGAAGACGAATTGGCAAGCGAATATAAGGAGATGTTATCCAGGGATGAGGAGCGATGGAAGACAGCGGATGTGGACAAAGACGGAATGCTGTCTCGGGACGAGTATAAATGCTTTTTGCATCCTGAATCCTGTGAACACATGAAAGATTTGGTAGTCAGCA
>TrinityLAB_DN227270_c0_g1_i1 len=539 path=[0:0-538]
GCGATGTGCAAAAATGCTCTGGAACACAAGGGTCGCATGGGTTCCTTGTTGGACATATTCCATCAAGTCCTTCCGGCTGATGCCGTGTCGAACGATGCCAAGAAAATGCTTAAAATTCGCAACACTGGCAACGGTCAAATAATGGTTGGAAATGTCAGCATTGTAGGCGACAACATGGTGGCAGGAAATGGTATTCTGTATACAGTCAGCGGTGTCTTGTTGCTGCCAGAAATGCAATCACCTCTACAAAATTTGGAAAACGTGGCCCCCAAAATGCGGACAATGTTGACAGACAGTGGCCTCTTACAATCCGCTTGGAATGGCTTGTATTCAATTCTGTTGCCGCCGTCGAAGATCGTAGATGAAATCGCGAGTGACAGGGATGTGAAACATAGACAGGATTCACTGTCCAAATACATAATAAACAAGGAGTTGGGCCATACGAAATCTGAAGTTGTTACGTTGAGTGGTCAAACGCTTATCTACAAACCTGTGTCACCATCAATGTGGATCTTTGATAGATCAGATATAATAGGAGA
>TrinityLAB_DN227206_c0_g1_i1 len=509 path=[0:0-508]
GGCTTTGTCAAGTTGAAAGAAAAGATTGAAACGATCGGCCATTGTCATGCTGTCTGTCCCGAACGAATATTTTATCTGGCCTTGCCTCCGACTGTTTACAAAACCGTTACTGCGCATCTGAAGGAGTACTGTATTTGTAAAAGCAGAAACGCTTGGACCAGAGTCATTATTGAAAAACCTTTCGGCCGGGACAGTGAAACTTCTCGAGATTTGTCGGAACACTTGGAAGCACTTTTCAGTGAAGATCAGTTGTACCGAATCGATCATTACTTGGGCAAAGAGATGGTGCAGAATCTGTTCATGCTTCGCTTTGCTAATCGTATATTTTCGCCTTGCTGGAATCGAGAGCACGTTGCATCTGTTAGCATATCGTTCAAGGAGACGATTGGCACGTACGGTAGAGGTGGCTACTTCGATGAGTATGGCATTGTCAGGGATGTTATGCAAAACCATTTGCTGCAGATTTTATGTCTAGTCGCCATGGAAAAACCTGTATCGCTGCGACCAGG
>TrinityLAB_DN227288_c0_g1_i1 len=505 path=[0:0-504]
ATCTGGCTGGTGCGCGACCATTTTGGACTGCACAAGCTGTTGGTGGTGACCACGGCCTATGGACGGGTGTTCGGCATGGACAGTATGACGGGCCAAATTCTGTGGACGTTTCGCATTGGTCGCTCGCAGCTGTTGGGCCGCTTCTTTCCCATATTCGTACAGCGCACCACGGCCACGCATCCGTATCCGGCGCAGTGCGCGACGGCGTTGCGCAACGCCAGCACGGGTCGTGGTCTGATTGTGACCTTCAACCCAATCACCGGAGACATCTTCGAAACGGTGCAGCTTCCCTTTGCTCTGAGGCACATCTCCATGGCGCCGTTTGTCGACCCCACCGGCGTCGTTGGTCTGTTGCTTTGGCCACAAGGCGGCCAAGTTGTTTACGTTTATCCTCGGGATGCGGGCCCCAATGAATTGATGGACAGCAATGGAATGCCTGTGTACCTGCTTATCGTTGATCCAGACACGAGAATTGAAGACAGTTTCCAACTGTTGCACGCGGTCC
>TrinityLAB_DN227392_c0_g1_i1 len=595 path=[0:0-594]
AAACTCGGAAGGTGAAAAAGAAGCAAAACAGAAGAAAATTAATTCCCAAATTAATAAAAAAAGCAATACTAAAATAAATGAACAAAGTAATTCTCAAATTAATTCAAAAGATGAAAGTATGAGCAAAATAAGTGAGAAAGAAACAAGCAGAAGAAAAAGCATTGAGATCAATTTGGAAGCAAACAAAAACACAACAAAAGATTTACAGAAAATTTACAAAACAACAAAGAAAAATTTAAAGATGGAAAAATACACCACAAGGCCAAAGGAAAGAACTCCTTGGACCCAGGAAGAAGTGGATTTTTTGAAAGACGCGTATATAGAATATGGTAATGGATGGGCGTTTATTTTGCTAAAAGGAAAGGACGTGTTTCATAGCTCAAGAAACCTCAGGGATTTGTGTGCTAAATATCAAGCATTGAACAATGAAAATTCTTTTAAAACAACCTCAGAAACCGAGTGGGTTGTCTGTTTTGAAAAAGACAAACAAAATATTGAAACAATTGTAAATGCCAAATTTCCATATGACGCAGCAAGAAAGTTTGCAAAATCGCACACGCTGGGTCTGAGAAAATTCAAAGAAAATAATTTTAGA
>TrinityLAB_DN227308_c0_g1_i1 len=749 path=[0:0-748]
ATGCTGGGAAGGACGGTGATAGTTGCTGGCTTTCCAAACGTGGGCAAAAGCAGCTTTGTGTCAACAATAACAAAATGCAAGTCAGAGGTGATGCCATTTGCATTTACAACCAAAGCGTTGTTTGTAGGCCACTACGTGCACAAGGACCTGACATTTCAGTTCATAGACACGCCTGGGATATTGGACAAAGCACTTGAGGAGAGAAACAGAATAGAAATGTTGAGCATATCGGCAATGGCCCACCTGAACGCAACCATTTTGTTTTTTATAGACGTTTCTGAGAGCAATTACAGCGTAGAAGAGCAAATTTATTTGTTTAACAACATTGCACCACTGCTTTCAACCTCAAAGTTTATTATTATTTTGAGTAAAACAGATTTAGTCAATGATGTGGGTGCATTTGTAGAAGGAAAGAGCGAGTTGAAGGAGTTTTTGAGCAATAATAAATATTTATCAATAACAACGGCTGATGAGCAGACCATGAAGGTTGCTTCAAATGTCATTTGTGAAGATATTTTGGTGCAGAGGGCTGAGAGCAAGAAGGAGAAGGCAAATGAGTTTTCACACATGATAAAGGTGAATTACTCAACACAAACAAACACAGCGTATGACAAGGTGCATTTGGGTCAAAATGAGTTTTACAGGAACCCATGTGAAAATGACGCATATTTGGTGGAGCACAAGTACGATATAATACCTGAGATAATGAATGGCAAGAACATAAGTGATTATTTGTCACATGATGAGAG
>TrinityLAB_DN227376_c0_g1_i1 len=565 path=[0:0-564]
AGGACGACGGTTTGCCCGAACGAGTAATTACGAAAAACAATGCCTGCATTCGGCAGCGTCAGGTGCCGCCTCATTTTGCTCGTCCGGGTAGTTTTGAATTTGAATTCGGCGGACGATGGAAAAAGTTGTATGACTTGGAAAAAGAAAAACGAGAGGAACTTGACAAACAGCTGAAAGAGGAGCGCGGCAAGCTGGAGGCCGAAATGGACGCTGCACGCCAAAAGCATGAAGCCAAACTGCAACGAGAAGCGGATATGCAAAGACAACAGGAGATTGAGGAATCGCACCGTCAGCATATGGAAATGATGAATTCCATGATGCTGATGTCACCGGAACCTGGTTACCCGATGCATCCTCAAATGGGTGGCTTTCCTCCAGGAGCGGAGTTTCATTCGCGTGGTTCGCCTATGATGCCTAGTATGTACGGTCCAATGGGTAATGAATCCATGACAATGCCCAGAAATCTTCCGATGCAGGGATATAGAGCTGCAGGCATGCGTGGTGGTCCACCAACTGATATCTTTGGGCCGCCGATGCAACCACGCTACAGTCCTAATTCTGCCGT
>TrinityLAB_DN227382_c0_g1_i1 len=693 path=[0:0-692]
GTTTCGACAACCGCATTCGCGTCGGTGGCATGGCTGAAATAGCCGGTTTTGACCTGTCGCTGAACCCGCGGCGACGTGAAACCCTGGAGATGATCGTCAACGACCTTTATCCTCAGGGCGGCGATCTGACCCAAGCCAGTTTCTGGACCGGCCTGCGCCCGACCACCCCAGACGGCACACCGATTGTGGGTGCCACGCCGTTCAAGAACCTGTTCCTGAACACCGGCCACGGTACCCTCGGTTGGACCATGGCCTGTGGTTCGGGTCGCTTGCTGGCCGATCTGATGGCGAAAAAAACGCCACAGATCAGCGCCGCAGGTCTCGATATTTCCCGTTATGGCAACCACCAGGAGTCCGCACAACATGTCAATCCAGCGCCAGCTCACCAATGAGCGCATGAGCCAGATCGTTGTCCACAGCGGTACCGTGTACCTGGCAGGGCAAGTCGGCGACGACATGAGCGCCGGGATTGAACAGCAGACCCGTGAAACCCTGGTCAATATCGAGCGCTTGCTGGACCTGGCCGGTACCGACAAGACCAAGTTGCTGTCGGTGACGATCTATCTGAAGGATATCGACGCCGACTTCGCCCTGATGAACGCGGTATGGGACAAGTGGCTGCCCAAAGGTGTCGCCCCAGCCCGCGCCACGGTGCATGCCAAGCTGTGCGAACCCGAGATTCTGGTAGAGCCG
>TrinityLAB_DN227393_c0_g1_i1 len=559 path=[0:0-558]
TCTGCGAGCAAGCCTGTCTTCCACCGGTCACCAAGTCGCTGTTGATTCTCAGCCAATCAAAGGTGACCGAACCAAGTGTGAAAAAAGTCACTTCCGCCCAAATCTTTGCTACCATGATGACGACCAGACCGAATCAAGACGATCAAATGGTAACGGCCGAGCCCGAACTGACCAAATGCCAGCATCAGCGTATGATGGCTGAACAAACGAAACATCAACAGCAGAGTCCCAACAATGTCTTTGTACACAAATGCAGAGATGACGGTACTTTTGAAGAAGTGCAATGCCACGAACCTAGTATGACTTGTTGGTGCGTAAATCAAGACGGATATGAAGTGCCGAACACACGAACGCAGGGATTGAATGCTAAGCCTAATTGCAGAGCTACCCAACAAGTGATACAACATACAACTGAAAATTTGCCTGTTGCGGCGGCGCAACGGTGCGAAACAGGTTCAGCACTGATGAACGCCCAAGGTCAGCCGGTGAGCTGCTTCCACCAACCGTGTCCCGGAGGTTACAAATGCATAGTTATGCACGAAAGAGAGTCAATATGCTA
>TrinityLAB_DN227304_c0_g1_i1 len=833 path=[0:0-832]
GCGATCTGTATTAGTGACTGGAGTTCAGACGTGTGCTCTTCCGATCTTGTGAGTTAATCACGTCAGGTGAGAACGTTGGTCGCAAGGATGATGACCGGCGAAGCTAATAACCCCATGTGGTAGGATACCCGTGGCCGTTTACTTATTGAAGATTAAATAAATGACTGAATCTTTTGCTCAACTCTTTGAAGAGTTTCTGAACGAGACCCAATTCCAACAAGGTACCATCGTTAAAGGTACTGTAGTAGCGATCGAGAACGGCTACGTTCTGGTTGATGCTGGCCTGAAGTCTGAGTCTGCTATCCCTGCTGAACAATTCAAGAACGCTGCTGGCGAACTAGAAGTTCAAGTTGGTTCTGAAGTAGACGTAGCTCTGGACGCGGTTGAAGATGGTTTCGGTGAAACTCAACTTTCTCGTGAGAAAGCGAAACGCCATGAAGCTTGGATCGTACTTGAAAAAGCTTACGAAGAAGCTGCAACTGTTATTGGTATCATTAACGGTAAAGTTAAAGGTGGTTTCACTGTTGAACTGAACGGCATCCGTGCGTTCCTACCAGGTTCTCTGGTTGACGTGCGTCCAATCCGTGACACTGCTCACCTAGAAAACAAAGAGCTAGAGTTCAAAGTTATCAAGCTAGACCAGAAGCGTAACAACGTTGTTGTTTCTCGTCGTGCAGTGATCGAATCTGAAAGCAGCGTAGAGCGTGATGAACTGCTGGAAACTCTGCAAGAAGGTACTGAAGTTAAAGGTATCGTTAAGAACCTGACTGACTACGGTGCATTCGTTGATCTGGGCGGTGTTGACGGTCTGCTACACATCACTGACATGGCCT
>TrinityLAB_DN227311_c0_g1_i1 len=853 path=[0:0-852]
CAAGCAGAAGACGGCATACGAGATCTTAAGCCGTGACTGGAGTTCAGACGTGTGCTCTTCCGATCTGCTATTAAATCTAAAATGATAAAATAATTATTGGGTTTGTATCATATTAAATTTACTAACTATATTTTACAGGGAAAAGAAATCGCTGTTTAACCTTGGAGCATAGTGTTGCACCATTTGCAGAAAGTACAATTAAAAAACAATTGGGGGATAAAAGTACATTGAAGGATAATTACATTAAGGATTTAAATTACAACACATATGTTTTGGCATAGCACATAAATATTAGAAAGGACCAAGAACATGCAAATTTAAAACATGCAAGAAGCCAATTAACAAAAGAATTGAAATACGTTGATAAAATACAGTCATGTAACTGTAGGTCGAAAAATTATGTGTACATCTAAAAATCACTGTTGCACGTTTGATTTTTTTCATCTGTAAAAACACAACTGCTGTAATCTAACCTTTTACTTCTAGCATTTTGCTATGCTTTTGAGATGGTTCTACGCTGATCTAGTATTAGACAAGAATAATTTTTTTCTGTGACAGTTAAATTTTTCAGATGAAACCAAAGCGTTATTTTCACTAGGGTAAATCCAAAAAGCCATTTAAAATAAATTGATAGATGATTCATTAAGAGAGTGAAATCATCCAAATCAATTTAGCTGCAGGCAAAAAGTTTTCAAATCATTAATTAATTGTGATTTTGACACATATTTTGGAAAGTTGAGTTTGATTTCACAAGCCACACCCAAGCCCAATTAGAGTTAGGCCCATCAGATCGGAAGAGCGTCGGGTAGGGAAAGAGTGTGGTCACGAGTGTAGATCTCGGTGGTCGCCGTAT
>TrinityLAB_DN227408_c0_g1_i1 len=903 path=[0:0-902]
GGCTTTTAAGAGCACCATTGATCACCTCAGAGACCAGGCGTCTCAGTGCAAGACGGACACATCCATCATTGGCAATTTGGGTCGAGAATGCGTTATTGCTCTGTACGACTATACAGAGAAGTCGCCGCGCGAAGTTTCGATGAAAAAGGGCGACGTACTGACGTTGCTGAATGCGAACAACAAAGACTGGTGGAAGGTGGAAGTGAACGATCGGCAGGGATTCGTGCCGGCCGCCTATCTGAAGAAGATGGACCCCGGTCTGTCGTCCAGTCAGCAGCAGCTGCTCGAGTCTGGCACGATTGCGGCCAAACAGGGTCAGATCGAGACACTGTACGCGCATCTGTTGGAACTGGGCACTCAGCGACGCAAGAAGCTCGAGGAGGCCTGCAAGGGCTACCAGCTGTTGCGTGAGGCCAACGAACTGGCCGAGTGGATCCGATCCAAGGAACAGGTGGCCGTCAGCCACGAAATTGGACAAGACCTGGAGGAAGTGGAAATTTTGCAAAAGAAGTTCGACGACTTCCAGGCCGACCTGCGCGCCAACGAGGTGCGTCTGGAGGAGATGAACCGCGTCTCGTCGGCTCTGGCCGACATTGGACAGACCGAGGCTGCCTACAAGATCAAGGTGCAGATCGAGAACCTAAACGACCGTTGGCGATCCTTGCAAGAGGTGGCTGCGCAGCGAGCCCAGCAGTTGGGCTCTGCTCACGAGGTGCAGCGATTCCACAGGGACGTGGATGAGGCCAAGGATTGGATGAAGGAAAAGGACGACGCGTTTGAGTCGGAAGACTTTGGCCGCGACATGCGCTCCGTGCAAGCGTTGCAGCGCAAGCACGAAGGTCTGGAGCGGGATTTGGCCGCTTTGGGCGACAAGATGCGCCAACTGGATAGATCGGAAGAGCG
>TrinityLAB_DN227449_c0_g1_i1 len=625 path=[0:0-624]
GGAGTTCAGACGTGTGCTCTTCCGATCTGTGAGCAAATAATCTGGCTCGGTTGCCCTGCTGCTATTTCTGACCATGTTAAAGGCGACAGGTGAGGGAAGTCAAATGGCAAACAAGGTCTGGGATTATTAAACAGGTCTCACTCACAAGCACACATGAAGAACACAGTTTCTTGTGTCATACGATTTGCAGCAGCTTTATATTTTGTTAATACCCAGCAAGAGAACTAAGGACAGATTTAAAATGATTTGTTTTTATAGTCAAAGAGGATGCTTTTACTGGTTGCAAATGAGACGGGCATCTCTCACAAGCCATCAAACAATGCAAAAGTACAAAAAAAAGGCGCTTCACAAAATGTACTCAAAAATGACCATCACCTTCAAGCTTCATTTGAACCTCCAAGCCACCTCATCAAAAAACATGATCCTTGAAAATGTTTCTGTATTAATCCCTGTTACCCTGCGTTTCTCATGTATATCAGAAGCAGTGAAATGAACTTCATTCACTTTGTAACATATCTTTCCTACAGTAGCCGATAAACAAGAATTTAATCACAAATGAGTTTTTATCCCTTACTGAAACTCACATTTATCACACCAAAAACACATTTGTTTAGGATTGCCTTCG
>TrinityLAB_DN227457_c0_g1_i1 len=645 path=[0:0-644]
CACGCTGTCATCATTCGCGGCACCGACGTCTATGACGCGAAAAAGGGTTCCTTCGTCGACGTCGACATACTGGACGTTCAGCAGATCTTCGGGCGTGCCGGCAGACCGCAGTTCGAGGCCAACGGTCACGGTGTGATCATTACGAACCATTCGAAGTTACATCACTATTTGCGGCTGATGACCAACCAAACGACCGTGGAAAGTCAATTCCTGAGCAACTTGTGCGAAAACTTGAACGCCGAGATTTGCCTGGGCTCCATTAGCACCGTCGCAGACGCGATAGAATGGTTCAGCTACACGTACATGTTTGTCCGAGCCAGACATAATCCCACTGCCTACGGGATTACTGTCAAAGAACTGGAGGCGGATCCTGAATTGCACGAATACAGGAGATGTTGCGTGGTGTCCGCGGCTCGTCAACTGGAACGACTGATGATGATCCGCTTCAACGAAGTCAATGGATACTTTTTTTCCACCGATATGGGTCGCATTGCCAGCTACTACTATTTGAAATGCGGAACTGTGGAGAATTTCAACGAACTCATGCGGGACGCAATGTCCATCGACGAAGTGCTGGCCACGGTGGCCAAGTCGACGGAATTTGAATATTTCAAAATTCGTGAAGAGGAAGCCAAAGAATTGAGC
>TrinityLAB_DN227584_c0_g1_i1 len=518 path=[0:0-517]
TCGAGACGCATGCCGAGGAGAACATCAAGGAGAAGATAACCAGCATGAAAGCTCGATGCTTTCCCAATCTGGGACATGTAAGCTACAGCGACTTCTTCAACAGCGACGACCAGCTGACTGCTGCTGGCAGCGGCGGCGGCGACCATGCGATGGCCAAGGACGGTCTGGTCGAGTCTATCATTCTGGCTCGGATGTCCAAGGAGTCAGCTCTGACCAGTTTGGAGTGCCAGATGTGCCGGGACATGGTGGCCACGGATGCGGTCGACGCCCACGCCCAGCTACATCAAGGCAAGCCGTTCCGATGTATGCACTGCAACAGTCGCTTCTGGACCGAGGAAAAAGTCAAGTTCCACGTACAGACGGTGCACCCAAATGAAGAGGCTGGTGCAGCGTTCCGCAAAGAAGATCCTGACTTGTTGTTAGCGCTCAGCCGGGATCGGTGCTTTCCCCACTTTTGCCAAACGTCAGCGGCCAAAAATGGCAGCGGCGGTACAGCGCCCTCTCCGTCGGCCTCTTCC
>TrinityLAB_DN227526_c0_g1_i1 len=669 path=[0:0-668]
CATTTGCATACGCATTCTGTGCGACAACATTGACGAGCTGGGCTACACGGGTGGCATTCCGACAGACATTTTAAGGCCCATCTTATTGCGCGCTACGCCGGCCCAACTGTACTCTATCGAAAACTATAACCCATATCTAATAAAGGACACGGACGACATATGGAAGAAGCACTGCAACAAGGAATTCGCCGGTGTCTATCCCAAGCTGGAGCAGGGCGAAACGTGGCGTCAACTGTATCAGAAAAAGGTCGACGAACGCAACAAACGACTGTTGGACGTCACTGCCACCATAGCCGCGGCACAAGCCATGCAAGCACCCAAACGAGCCACCCAATTGGCCGACGCCAAAACACCGCGCGAAGTGTTGAGAAGACAGATGAAGTACGGCACTGGATCGCCGCTGGCCAATGTCCGCGAGGTGGTGCAGTCGAAACGGGATCGCGACGTTGGATCCCAGCAGTCCCGCGCGCCGACCAACAAGGCGCCGCTGATGGCGAAGCTCATTAAACAGTGCCGCCGTTTTTAAGCTTTTTTAAATGCTACGTTTTACAAGCTGATTCGCCGTCCCCGGTTTACCGTTATTTGTTTTTGTTCGGAAGTGCTGCGGCGGGATCGCTGGGCGACAACAGCGCCTCCGTGGTTAATGATATGGAAGAAAGAGACAACGCG
>TrinityLAB_DN227590_c0_g1_i1 len=570 path=[0:0-569]
CTGAAAGGCCTGGGCGACCGCGGGACGGACACGTTGTTCCTACAGATCATGCTGAAAGTGAACGCCAAAAACGGCGGCGTTAACAATGAAGTCAGACCGGATAATCCAATCGCCGCCAAGTGGATCCGCAAGGGTGTCATGTTTGTCGGCTTCGACGTCAACCATCCGCCGGCATTGTCGAAGGCCGAAATCGAGATGAACATGGTTCCGACTGAGCCGAGTGTCGTGGGCGCAGTCGCCAATTCCGGTAGAACTCTGTTCGACTACCGAATGTGCTACAGACTGCAAGATGCCAGACAGGAGGTGATGAACAGAGACGTAATCGTTGATGTGATGCGCAAATTCCTGAACGAGTACAAAGCGAATAACAAAAACCAGCTGCCCGACTCGGTCATCGTCTATCGGGACGGCGTTGCCGACACCCAGTTTCCCATTGTGGTCGACAACGAATTGCGCTACTTGATAGAGTCGCTTTCACGCTACAAGGAGGGCTATTCGCCCAAACTTACACTTAACGTGGTTCAGAAACGGCATCACACACGCTTATTAAATAACAACAGTAATACAAAC
>TrinityLAB_DN227549_c0_g1_i1 len=1126 path=[0:0-1125]
ATCGCGCGCGAGGTGGAGGAAAAGCAGCGTCTTCTGGAGCTGCAGGCTGATGCGCTGAAGATTTCTGGCGACGGTTTCCGGCAGCGCCGTAGTCAAGGCGGCGGTGGCCAGCAGGACCGCGGCGCTGGCGGCCCCTTCGGCAAGCCGTCCGGCTTCCGGCTGAACACTCGCAGTCGGTCCCCGATGGGCGGCGGCGGCGGCAAGCCTCCGTCGTCGCAGCGCAGCAACTACTCGCGTAGCAGCGGTCCGCCCACGCAATCCATGGACCGGGCACTGGCTCAGCTGAAGATGGAACCGCCACCGTTGCGACCACAGCGTCGTCAGATACAGAAAAACTCATCTTCCATTAGCGCCATACCTGCGAAACCAGTCAACGAGGTGGTCAGCGAAAATCGGTTCGGTTGTTTGAGCTCGACAGACGATGGGTCATTGCCGGGTGAGCAGCCAAAGTCGGAGCCGAACAGCAGGGATTCGAGCAGATCACGGAAAGCACAATTCGATCGACGTCCAGCCAAGGCGACACCTCGTCAGGTGTCTTCTGAAACGACCGTGGCTGTCAGTCAGACGCATTCAGCTGCCGCCGCCGCCGTGTTGGACGAAGCCGATTTGCGCTATTTATCCGACATCAGCGCCGGCCGAGTTGCCGTAGATCTTCTGACGCTATCGGTCAACGACCCGGAATTCGTCAACGAAGCGATCCTGAAGTTCACCAATGCCCGCAAGCAGGGTGGCGACATGAGCAAATGCTTCGCTAGCATTGCCGAGGCACAGAAGCTGGTCTTCGTCTGGTTCAATCACGTTTTGGACAGCTCTGTCCAGGATCGCGTCGCGCTCGGCACCATGCTGGCCAGCCTGATGCAGAAGCCCGACTTCCCGGCAGTGCGCGTCGTCTACGCAGGACTGATCGCTTTCGCTCGGTTCGCCAAAGTCGAAACGTTACAGATGGACTGTCCCGAGTTGTATGCCTTCTTCGGCGACGTTTTGGCCGCCATGTTGGTCCGTGGAATTAGATTGGCCAACATCCCCGTCGGTCCGTTGATGGTACCCTTTTTGGATGTTTTTGATTGTTGCGAAGGCCTTCAAATATTGGTTCATCTTTTTCGACGAATTGTCGACGAAGCCGGAG
>TrinityLAB_DN227547_c0_g1_i1 len=999 path=[0:0-998]
TTTTGCAGTTAAAATGCATACTCAACAAGGAGTATTTACTCTGAGGCAAAGCTGCATACATACTCGCTGTTGAAGTGAAATAAGTACCTAGAAGGTATGGTGTGAGTTGAACTTTATTTAGCATACAACCAGAGCTGTGATGGGTAGGAAACTAATTACATTTTCAGATCTGGCACATTGAAACGTGGCTTCAGGGAAAAGTAGAATAGACCATATATGAAGCAGACCGGTGATTGTATGAAACCACTTTTGATTTACATGCTTACATGTCTACGTGGGTATAAGTGAAGGGATCGCCATGGGGCCGACGTGTTACAGGCAGTTTCTGTCTAGTTATGGTCTAGGCTATTTTTGAAGCGTAATGTTAATTTTAAACAAACAAAGATTTTTCCACCATCTTTGTGCTGTGAAACAGGTTCTTAATATGGTGCCACTATGACTGTGCCTGACAGGAGGTACAGGATAGTTACATTTCAAAGCTTCGCTTCAGGTCTTTTTCATATTCTTCTAATGGCTTTGTCCAAATAGCTCAGTGCTTGTCTTGTCCTAAATCATTTGACAAAAGACATGCAGTTTGTCCATGAAGGTAACTAAAAGTTTCACTTAAGCTTAAAGATGTTTCTTTTACAGGATGACGCTTCTTTCTTGGTACCTCGATGCTAAACTTGCACTGATATGTGAAGGGACTTTTCAGGGTCTCAGCATCATCCAGTTAACAGAGATCAGTACTGGTGGTCCCTAGGATGCTTGTAAACATCTTAATCCATTTCCTTTAAGATCAGAGTGACAGACTTGGTCAGATGGTAAAAACTTTGGCACAATTAGATGTTCTCACTGGACCAAGAATCTGGATCTGGACTGACCCAGATCTCAACCCTGGTAAAAAGCCTTTTAATTTAATTAAGGTCAACCAATTCAGCCAAGGAACAGTGGTCAAATATCCAGCCAGAGTTAAACTACAATGTTCTTGAGATCGGAAGAGCGTCGTGTAGGGAAAGA
>TrinityLAB_DN227551_c0_g1_i1 len=632 path=[0:0-631]
TGGCAATTTGGGTTCCTTGCTGAACAGTCAGAATCTTGAATCACGACACATCTATGCAGACAGCATAGCATTTTCTGCTGAGCATGGTCAGAAGAGAAAGTGTTCGCCGCATCCTGCCGCCGTTTCTGGTCACTGCACCGGTAGTGTTGTTTCAGCTGTCGCCATGAATTCGAACACTTCCAAGAAGCCCAGCCCTCAACAGCTGCCCGTACACAAAGTTATCATGGTCGGCAGCGGTGGCGTTGGCAAGTCTGCGTTGACTCTGCAGTTTATGTACGACGAATTTGTCGAAGAATACGAACCGACAAAGGCCGATTCGTACAGAAAGAAGTTAGTTCTGGACGGCCAGGATTGTCAGATTGACATTCTGGACACTGCAGGCCAGGAGGACTACTCGGCCATCCGCGACAACTACTATCGCAGCGGAGAGGGATTTCTGTGCGTCTTCAGCATTGCCGACGCCGAGTCGTTCGACGCGACCACTGAATTCCGCGAACAAATATTGCGCGTCAAAAATGCCGACCAAAACATTCCGATTCTACTGGTTGGCAACAAGTGCGATTTGGACGCCGACAGACGGATCAGCCTGGAACAGGCACAGCAGCGAGCAGCCAGCTGGGGCGTCAACTATG
>TrinityLAB_DN227623_c0_g1_i1 len=551 path=[0:0-550]
GTCGACAATCAGTCAGCCGCACTTAAAGAATACGGTGAAGTGCATATCACTGGCTATCTACTACCACATATGCAATCGCAAATTCCGAGCCCAGGAACAGTCGACCGACATCTTCGACGAATGCGCACATCCAATTTTACCACAGCGACCGCCCTTTGACTACTACCTGCGCGATCCAGATCAGCGAACCATTTATCGTTTTATACGCATGCTGTTCGCGACGGCGCAATTGACAGCCGAATGTGCCATCGTCACTTTGGTTTATGTTGAACGGTTATTGCTGTATGCGGAAATTGACCTGACTCCTGTAAATTGGAGACGCATAGTACTGGGTGCCATCATGCTGGCCAGCAAAGTGTGGGACGACCAAGCTGTTTGGAATGTTGACTACTGCCAAATTTTACAATCCTGCACCGTCGATGACATAAATGATTTGGAGCGCCATTTTCTCGAGTGCTTAGAGTTCAACATTAATGTACCGTCAAGTGTGTATGCAAAATATTATTTTGACCTCCGTGAGCTGGCTATAGCTCATCATCTGCAATTGCCGA
>TrinityLAB_DN227695_c0_g1_i1 len=899 path=[0:0-898]
AGGGGCTGCCTGCAAATTTCTTTGATGAAATTTACTGGTACAAAACAGGGGAAAACAACCAGCACGTGAGGATCAAAATTGTAGAGAGCTTGAAATACATTGTGCCGCTTGAGTCAGAGCCGTTGCTCTACTACGTGCAAAAATATGAAACACACAGCATTGAAAACGTTAAGCTTAAATACAAACAAATAAAACAAATAAGCAAATTTGAAGAGTTCTGCAACACGGTCTACCACATTTTGAAGGAGGAAAATGAAACGTTCAACTATTATTTTTTGCCTGAAAGCATAGGTAACGTGAAAAGTTGTTTGGAAGAATTGATTTTTAGGGACAAGGACACAGAAATTACAAACAACTACACAAAAACACTGCAGCAAGAATTTATGCAAACAAATATTGTAGAAACAAAAACAGGCGGTTTGTTTTATGAAAACGACATTTTGATGTCACTGAAGCCGCTCATTGAGAAAACCAAACAAATGCACGCGTCAAACACTCTTGTGGACGAAAACAAACGCTTCAGTACACTAGAAAACATACCGCAATATTTAAAGGCATTTGAACAGCTTTCACTGTTCAATTGTGGCTACATTTTGCTCAAAAAAGGCTACGCCCAATTTGTTCTAAATTTGCTGGAAAACAACATAAACAATTTATCAGGTGCAATAGAAAATATTTATGAACTTTTTAACCAATCGGATTTATTTAATTTTACCTGTATTTCTAAGAAATACAAAAACGAAACATTTAAAACAGAAGAATTTCACAAAAGCTGCGTAGAAATGAGAATGTTGCACGAGCAAATTTTTAAAAAATACCTTGAAACAATAAAACCGTGTTTTATGGACAGATTGGCCAAGTTTACAGATGAAATACACGTGGATTCAAATGCAAGATCG
>TrinityLAB_DN227630_c0_g1_i1 len=712 path=[0:0-711]
CCGAAAGGAGTTCTACTTTACGGACCGCCTGGTTGCGGCAAAACCCTTATAGCCCGTGCAATAGCAAGATGTTCAGAGTCAAGATTTTTGAACTTGGACATGTCTCTAATGACGGACAAATGGTATGGTGAATCGCAGAAATTTGTGTCCGCCCTATTCTCAGTGGCTCGTAAAATTCAACCGACAATCATCTTTATCGACGAAATCGATTCCTTTCTGCGAATGAGGAACCTAGGCGACCACGAGGTGACGGCTCAGATGAAGGCGTTGTTCCTTAGCGGTTGGGACGGTTTTGCTACGGACCCCGACTGCCGGGTGCTGATCATTGGCGCAACCAATCGACCGCAGGACGTGGACAATGCCATTCTGCGTCGTCTGCCGTCCAGATTCTGCGTACCATTGCCTGACGAAGATGGTCGTCATCAAGTGTTGCGAGTGATGCTGAACGAAGAAAACCTAGCCCCGGATGTCAGCTTGGACGCTATTGCCGAAATGTGCAACAGATTTACCTGTTCTGATCTGCGCGAGTTGTGTCGTTTAAGTGCTGTCATTCATCTGCGTCGGAAAGACAGAAACGAACTGCGGAACCAACCGTCCGTTCTGTTCGACATGGATGACTGCAGAGCGGCCTTTGAACGGATGAAAGAGAGCATGCAATTTTCCACTGCCTCATACTTCTGAGCAGTTAACCGCCAGATCGGAAGAGCGTCGT
>TrinityLAB_DN227643_c0_g1_i2 len=521 path=[1:0-26 2:27-520]
GGAGTTCAGACGTGTGCTCTTCCGATCCCATATTGAAAGCAGCATCCGACTGGAGGAGTGGGTACGTACTACCATTGAGAGCACGCTCGAACGCTACGAAGAAGACCTGACCCGTGTGGAGGTCTACCTGCGGGACGAGAACGGCGATAAGCCCGGCCCCCACGATTTGAGTTGCCGTCTGGAAGCACGGCCAAAGGGCCATCAACCAGTTTCCGTGTGCCATAAAGCCGATACGCTGGAGCAAGCGATCGATGGCGCCGCAGTCAAGCTCGACCACGCACTGGAACATCTGTTTGGCAAACTGCAAGGCAAGCCGCGCGCTGCCGGTAAAAACCAGCCAATCAACAAAGTGAATGAAGACGCGCTGGAAGAGGAATTCCTGGAAAACGAGAACGCTGCCATTAACGGCTGATTGTTTTTTCATTCCCCCACTGAAAACGGGCCTGCACGTGCAGGCCCGTTTTTCGTTCAGCGCCCGCGCCGGAAGAAATGCCGGCTCAACAGCGCCAACCCGCTAGCGC
>TrinityLAB_DN227643_c0_g1_i1 len=609 path=[0:0-114 2:115-608]
TTCAGACGTGTGCTCTTCCGATCTGGTTTCACCACCCCGGTGTTGCAGTTTGTGACCTCTGGCGAGCTAGCTGAAATAAGGGAAGAACTATGCAAATCCAAGTCAATAGCGATAACCATATTGAAAGCAGCATCCGACTGGAGGAGTGGGTACGTACTACCATTGAGAGCACGCTCGAACGCTACGAAGAAGACCTGACCCGTGTGGAGGTCTACCTGCGGGACGAGAACGGCGATAAGCCCGGCCCCCACGATTTGAGTTGCCGTCTGGAAGCACGGCCAAAGGGCCATCAACCAGTTTCCGTGTGCCATAAAGCCGATACGCTGGAGCAAGCGATCGATGGCGCCGCAGTCAAGCTCGACCACGCACTGGAACATCTGTTTGGCAAACTGCAAGGCAAGCCGCGCGCTGCCGGTAAAAACCAGCCAATCAACAAAGTGAATGAAGACGCGCTGGAAGAGGAATTCCTGGAAAACGAGAACGCTGCCATTAACGGCTGATTGTTTTTTCATTCCCCCACTGAAAACGGGCCTGCACGTGCAGGCCCGTTTTTCGTTCAGCGCCCGCGCCGGAAGAAATGCCGGCTCAACAGCGCCAACCCGCTAGCGC
>TrinityLAB_DN227692_c0_g1_i1 len=703 path=[0:0-702]
CGACGTTTGACCACCGTTTTGGAGGACTCTAAAATAAGCATCAGTAACGTGACTGCCTTGGAAGAGCAGTGCAACGAACTTAATGACAAATTGGTTAGCAAAGAAAAAGCCTACAACGACGCCATGACACAGCTGAGACAGTTGCGCGAAGAAATGTACGGCCGTCTGGGCTTGAAGGACGAAGAGATACGGCAAGCGAAAGCGGAAAACGAAGAAATGATGAAGGAGTACAAGGATTTACGGGACATGAAGCTTATGCTTACTATGGAAATCGAAACCTATCGGCGTCTGCTAGAAGGCGAAGAAGCTCGACTGCAGCTCAGTCCGCCGCCGCCTTGCGAACTTAGCGACACCGAGTCGACGCTGGGCACCAAGCGACGACGCATTTATCAAGAGCGAGAGTACGAAACCTTCTCTACGTACAAAACCAAGTCGAATAGCATCTCGGCTATTCGCATCTCCGACCACGATTTGGACGGTGGCTTTGTGAAAGTCATCAACACCGGTAAGCAAGACACTGCCATCGGCTCGTGGCTGTTGAAACGGCAGGCTGGCGGAGTGGAGGTTATATACAAGTTTAACACGAAAATGGTAATCAGACCGAACATGATTGTCACGGTATGGAGTTGCGACAGCGGTGTCCAGCCACATCCGCCAGCTGAGCTGGTAATGAAACAACAACAATGGCCCGTTGGCCCTCGCA
>TrinityLAB_DN227663_c0_g1_i1 len=503 path=[0:0-502]
TTCACGCTGACCAAGTCGCGACGCAAGGACGACTTTGGCATCGTGTTGGGCTGCAAATTCTACATCAAGGACATAACCAACCGGCGGCTGGCCGAAAAGGAGCCGGGCCTGAAGGAAGGCGACGTGGTGCTGAAGATCAACGGCGAAAGTTGTGACCAGCTGACGCTGTCCGACGCCCGGCGTCTGCTGGACCGATCCAAGGACCGACTGTCGCTGATCGTCCAGCGGGACGTGCCGCGTGGCTCCAACTGGCGCTGGTCCAGCCAGGCCACGTTGTACGAGCGTGTCGGCAGTTCCGACACGCCTCGACAGAGTCCAACGCCCCGGCAGAGTCCGATGGTTTTCCACGACGGTCGCTTCATGGGTCGGCCGGGCCAGGAACGACTGAGCCGGCCGCCGTCCGAGAGCCAGGCGCTTGTTCAGAACCGGCACAGCACGTGCTCGCTGGGCTCCAGACAGGCGTTCTACGACGATTGCGGCGGCGCGGTTGCTTCCTTCTCCTA
>TrinityLAB_DN227605_c0_g1_i1 len=571 path=[0:0-570]
GAAGATTTCAACGACGCGGCGACCAAGGCCGACGACGAGCTGGAAGAGGAAGAATTGTGTGCCGAGTCTTCCCGACGCACTTTGGTTGACCCAACGTCCGCCGACCCCGAAGGAGACGGAGACGTGCTGGCCAGTGTGATGTCCAGGCTGAGTGAAGCCGGTGCCATGTTTCCTGATATGTGGACATGCCAGAATCCGACGGGACGAAAATCCTACGACAGTAGCTATTTTCTACGCCTACGCGATGTGACCGACGAACTGAAGTTGACCTTTCCGGAGGAGCTGATCCAAGTTAAGGACTGGTTCGCCAAGTTGCGCCCGCTTGGCGACAAGATGCGAGACACGACATCCGGTTCAATGGACTACGGTGGTGGCATGTCGCAACGGAAGGGCGCCTTTGGAGGCCGACCTTCGGGCGGTCGGATGGTGAAAAAGGCAATGGTGCCCAGTCGGCCGTCCGGTCCGGCCGCGGTGCAGCTGCAGAAGTGCGACAACCCCTGGGTGGCGACGTCGAAGGCGCAGCGCGACGTCAGCCCGAACACCAGGTTTTCCGAAGAGCTGTACAAGAACG
>TrinityLAB_DN227694_c0_g1_i1 len=615 path=[0:0-614]
CGTCATTTTGGCCGTCGACTCGCGCGCCAGTTCCGGAAAATACGTCTCTAGCAGCACGGTGGTAAAAGTTGTGCCCATCACGAAGTTGATCGCCAGCACGTTGGCCGGTGGTGCCGCCGACTGTCAGTTCTGGCTGCGCGTGCTGTCCAAAACATGTCAACTGTACGAGGTGCGCACTGGTCGCCACATTACAGCCTGCGCCGCCAGCAAAATGCTGCAAAACTTCCTGCGCAACTACAAAGACCGCGGACTTGTGTTGGGTTGCATCCTGGGCGGTCCGAACGATGAGGGTATGGCGTTGTACATGATCAACAGCGAGGGCTGCCGAAAGCAAGGCAACATCTTTTCGACGGGCAGCGGGTCGTTGAATGCCTACGGCATAGTTGACACGTTTTACCGTCCGAAGATGACCGACAGAGAGGCCAAGGAGCTGGGCACGATGGCCATCATGCACGCCACGTACAGGGACGTCGGTTCTGGCGGTTCAGTGACGGTATGCCACATGACGCCCGACGGCTACACGTTCTCGGATCGCAAGGACGTCAGCGAGCTGGCCTACGACTTTTTCGGCCCCAACAAGACGACTGCCTTCGAGCCGCAAGATCGGAAGAGCGT
>TrinityLAB_DN227799_c0_g1_i1 len=571 path=[0:0-570]
GAGTTCAGACGTGTGCTCTTCCGATCTGTACGCAATGGACGAGGCTGACGTCGATCCGACGCTACATTCTTGGTCACGGACCACTGACGCGCTGATCGGTCAGCTGGTGCATCGATTTTCCACGCTGCAGCGAGACCACCAGGCCACCGACCGGCTGCTGGAGGAGCTGCAGAAGGGTAGTCTGTGCAACGGCCACGGGTCTGAACAGTGCGCCTCGAAATTGGCCGATCTATTGGGTAAACGGGACTTGGTGTGCGAAAATGCAACACTGCGGCAACAGCTGGATCAAATGCAAGCGCGACACATCGACTACAAGGTGCAGATTTCGGATCTCGTCGACCAGGTTGCAGTATTATCCGCAGAAGCGACTGAATTGCGCAACAGGGTGGCCGATGCGGAGGCAAAAAACGAGCAGTGGGTCTGCAAAGAGGAGAAGTGCAAGATACGTGTACACGATCTGACGGAACGTCTTCGGTTGGCTGAATATCAAATTGACTGTGCAGTTGTGTCCACCCCGGACGTTGGTTCGTCACTGAATAACGTCAACAATGGACCAATCGAAACCGCCCCT
>TrinityLAB_DN227717_c0_g1_i1 len=711 path=[0:0-61 1:62-111 3:112-710]
AAGCAACACTGGAAAAAATCCATTTGATAGCATGGGTGGCAATAACGCGAATGCAAGTAATTTAAACAATAATTTAAGTAACATGAATAATTCCAGCAATAATTTAAATAATAATAATAATTCTAGCAATAATTTGTTTGGAAATACTACTTCAGGTAATCCATTTGGAAATAATTCGTTATATAATGCGCAAAACAACGGTTCCACTACTACAATTATGGACAACAACCAGGGACAAACAAACACAAGTGGAATTGTCGGTTCTATACAAGATAGTAGTTTGAATTTGTATAATTTGACTGTCAAAGAAATAATTGAGAAGCAAACCGCGCTGTTGAATAAAAATGTAGAAGAGTTTAAAAGCAGTGCAAAGAAGGTTTTTGAACAGGACATGAAGTTAATTGCAGCTAAAACAAATTATGTTAATGTTCAAAATAAAATAAAGGTGAATACACACAAAATGAATGAGTTGCTTGAAGGTTTGGATTTTTTTCAAAAAGAATTGGACAAGAAGTTAGAGGGACTGGATACAGTTGATACGGCAAATATGCAAGATAACGAAGGCATAGAAGAGTTTGAGACAATTTGTGACAAATTTTATGAAAAAATTGAAGGGTTTTATGACGAAAACAACGGTGTTATGGACTTGATTAATGAAAATTATGAGTTGATTGAAAAATTGGACAGTGCCCTTGATGATTTAAGTGGTAG
>TrinityLAB_DN227717_c0_g1_i2 len=729 path=[0:0-61 2:62-129 3:130-728]
AAGCAACACTGGAAAAAATCCATTTGATAGCATGGGTGGCAATAACGCGAATGCAAGTAATTCAAATAATAATTTAAGCAACATGAATAATTCTAGCAATAATTTAAATAATAATTCTAACAATAATTTAAATAATAATTCTAGCAATAATTTGTTTGGAAATACTACTTCAGGTAATCCATTTGGAAATAATTCGTTATATAATGCGCAAAACAACGGTTCCACTACTACAATTATGGACAACAACCAGGGACAAACAAACACAAGTGGAATTGTCGGTTCTATACAAGATAGTAGTTTGAATTTGTATAATTTGACTGTCAAAGAAATAATTGAGAAGCAAACCGCGCTGTTGAATAAAAATGTAGAAGAGTTTAAAAGCAGTGCAAAGAAGGTTTTTGAACAGGACATGAAGTTAATTGCAGCTAAAACAAATTATGTTAATGTTCAAAATAAAATAAAGGTGAATACACACAAAATGAATGAGTTGCTTGAAGGTTTGGATTTTTTTCAAAAAGAATTGGACAAGAAGTTAGAGGGACTGGATACAGTTGATACGGCAAATATGCAAGATAACGAAGGCATAGAAGAGTTTGAGACAATTTGTGACAAATTTTATGAAAAAATTGAAGGGTTTTATGACGAAAACAACGGTGTTATGGACTTGATTAATGAAAATTATGAGTTGATTGAAAAATTGGACAGTGCCCTTGATGATTTAAGTGGTAG
>TrinityLAB_DN227891_c0_g1_i1 len=752 path=[0:0-751]
CAGGAAGTGACCAAAGTCAGCCACCGCGCCGAAGACGCCGCTGAAGAGCGCATCCTCGACGCCCTGCTGCCACCGGCACGCATGGGCTTCAATGAAGACGCCGCACCCGCGACCGATTCCAACACCCGCCAGCTGTTCCGCAAGCGCCTGCGCGAAGGCCAGCTGGATGACAAGGAAATCGAGATTGAAGTGGCTGAAGTGTCCGGCGTGGACATTTCTGCGCCGCCTGGCATGGAAGAAATGACCAGCCAGTTGCAGAACCTGTTCGCCAACATGGGCAAGGGCAAGAAGAAAAGCCGCAAGCTCAAAGTGAAAGAAGCGCTCAAGCTGGTGCGCGACGAAGAAGCCGGGCGCCTGGTCAATGAGGAAGAACTCAAGGCCAAGGCCCTGGAAGCGGTCGAGCAGCATGGCATCGTGTTTATCGATGAGATCGACAAAGTGGCCAAGCGCGGCAACTCCGGCGGCGTGGATGTGTCCCGCGAAGGCGTGCAGCGCGATTTGCTGCCGCTGATCGAGGGCTGCACGGTCAACACCAAGCTGGGCATGGTCAAGACTGACCACATCCTGTTTATCGCCTCCGGTGCCTTCCACCTGAGCAAGCCAAGCGACCTGGTGCCCGAGCTGCAAGGCCGTTTGCCGATTCGGGTGGAGCTCAAGGCGCTGACGCCGGGCGACTTCGAGCGCATCCTCAGCGAGCCGCATGCCTCGCTCACCGAGCAGTACCGCGAGCTGTTGAAAACCGAAGGGCTGGG
>TrinityLAB_DN227876_c0_g1_i1 len=1143 path=[0:0-1142]
CCACCACCACCACCACACTTGCTGTACAGCAGAAGGGTGGGCAACATGCGTCGTCTGAAGTAGAACAGCCGTTTAGCCACCATGGCGTTGGTTAGTCACCAGCGTTGTCTTTTGACAGGAGCCGATGCGAACAAGAACAATCTGCTGGCCACACAGTCCTTTATCCAAGCGGCGGACGGCACGCAGCAGCAGCAAGTGCAAAATGTGCACCCGGATCGACCGATCGGCTACGGCGCCTTCGGCGTGGTGTGGTCGGTCACCGATCCACGGTCCGGCAAGCGGCTGGCCCTGAAGCGCATGCCCAACGTCTTTCTCAATTTGGCCTCCTGCAAGCGTGTCTTTCGCGAGATTCGGATGCTTTGCTCCTTCAAAAACGACAACGTACTCTCATGTCTGGACATTCTGCACCCACCCAACGCCCGACTGTTCGTCGAAATCTATGTGCTGACCGAGTTGATGCAGAGCGACCTGCACAAGATTATCGTCTCGCCGCAACCGCTGACCGCCGACCACGTCAAGGTGTTCATATACCAACTGTTGCGAGGTGTCAAATATCTGCATTCGGCTAACATACTGCATCGCGACATCAAGCCTGGCAATCTGCTGGTGAACAGCAACTGTCTGTTGAAGATATGCGACTTTGGGCTGGCCCGAGTCTGGGACCCGTCGGAGCAGGGTCACCTAACGCACGAAGTCGTGACGCAGTATTACCGAGCGCCCGAGTTGTTGATGGGCGCCAGGAAGTATACGGCTGCCGTGGACGCTTGGTCGATTGGCTGCATATTTGCTGAACTGTTGGGCAGAAAGATTCTGTTTCAAGCTCAGGGACCAGTTGAACAGCTCAATCTGATCATCGATCTGCTCGGCACGCCTACGGTCACGGAGATGAGATACGCCTGCGAAGGAGCAAGAAATCACGTTCTGAAATCGTCATTCCGACCCCCCAAACTGTTCAAGCTGTATTCGCTGAGTCCGCACGCCACCATGGACGCCGTTGACCTGCTGACTCAGATGCTCTGCTTCGATCCGGATCAACGAGTGACCGTTGAAAAAGCGTTAACTCATCCGTACCTTGAGGAAGGTCGACTTCGATTTCACTCGTGCATGTGTTCGTGCTGCACGGCCGCTCCCAATGGACAGCGC
>TrinityLAB_DN227852_c0_g1_i1 len=655 path=[0:0-654]
CATCACTTGAAATGTTCCTACGTAAAGCGTCCAGTCTACTGCTTTGCACGTCTTCGAGACATTCCAGCCTATGGTTCAAAGACGTGCCATGGGACCTCCGGATGCCATTTTAGGACTGACGGAGGCATTCAATCGAGATACAAAAAAGGAAAAAATAAATCTTGGTGCCGGCACTTATCGCGATGACCAAGGAAAACCATTTGTTCTGCCCAGTGTTAAAATGGCCGAGAAAAAAATAATAGAAAGGAATATGGACAAGGAATACGCGGGTATCGGAGGCATTGCGCAGTTTTGTGACCTTGCGGCCAAATTGGCATTCGGCGCTGACAGTCCCGTGTTCAAACAACGTCTTAATGCCACCGTTCAAGCGATATCCGGAACTGGCGCACTGCGCGTGGCGTCAGCATTTTTGGAAAAGTTCAATTTCGGTCCAAAAACTGTCTGGGTGCCAAACCCAACTTGGAACAATCATTACAACATTTTTCGGCACTCAGCATTGGAAATAAAGTCGTATAGATACTATAGTCCTGCAACGTGTGGCATAGATGAAGAAGGCTTATTGAATGATCTGCAGAAAATTCCGGAAAAGTCCATTATCCTGCTGCACTGTTGTGCACACAATCCAACCGGTGTTGACTTGAATGAAAATTTGTGA
>TrinityLAB_DN227866_c0_g1_i1 len=532 path=[0:0-531]
TGCCTTTGTGCAGCCCGAAATTTCTGGTCGGCACCGCCGGTACCGACGCGCTGATCAAATCGGACGACGCAGCCCGGGAGCTGATCGACGAGGCCAAGAACTACCTGCTGCTGCCTCAGGAACGGCCTCTGCTCCAGGGACCTCGGACGACACCCAGAAAGCCGCTGCGCTGCGAAGAGGTGCTGTATGCCGTTGGTGGTTGGTGCAGCGGTGACGCCATTGCCACGGTCGAGAAGCTGGACCCTCGCACCAACGAGTGGAAGTGGGCCGCGCCGATGTTCAAGCGCCGTTGCGGCGTCGGCGTGGCCGTGCTCTACGATCAACTGTACGCGGTCGGCGGACACGACGGCCAGTCGTACCTGAATTCCATTGAGCGCTACGATCCGAACACAGATCGCTGGTCCAGTGATGTGGCGCCGACCAGCACCTGTCGGACCAGCGTGGGCGTGGCCGTACTCGACGGCTATCTGTATGCCGTCGGCGGCCAGGACGGAGTGTCCTGTCTGAACGTGGTCGAGCGCTACGATCCACA
>TrinityLAB_DN227889_c0_g1_i1 len=653 path=[0:0-652]
CGCTATAGTCACTCGCGTAACGTCTCCTTTCGGCAATGTCCGTGTCCGCCAGTGGTTACGACGTTTCGGCGTCGATATTTTCGCCTGAAGGAAAGCTGTTTCAAATTGAGTACGCGGCCAAAGCAGTCGACAACTCGTGTACGTGCATTGCGCTGAAGGGCAACGATGGCGTCCTGTTTGCCGTGGAAAAGACAATGCCGTCTAAGCTGTTCAAGACATCCACAAACACGCGGATCAGCGTCATCGACGAGCGCATCGGTTTCGTCAGCAGCGGATTTTATCCGGATTGCCGAGCTTTGCTCGATCATTGTGCTGAAGAAGCGGCTGATTATTTTGCTGACTATCGAGCGCCAATTACGTGCAAAGAGCTGGCCGAACGTATGGCTCAGTACGTACATGCGCACACTTTGTACGGAGCGTTGAGGCCCTTCGGCTGCTACTTTTTCCTGAGCAGCTGGGACTTAGAAAACGGTTCTCAGTTGTACGGCATCGAATCTTCGGGAGCCGTGTTTGGCTACAAAGGTTGGGCTGTTGGAAAGAACCGGGTGGCTGCCAAGGCGGCAATTGAAAAGTTCAACTGCACCGAACTGCCGTTGGAACAATTGGTGAAAGAAGCCTATCGCGTTTTGTTAGATGTCCGCGATGTGACCGAG
>TrinityLAB_DN227831_c0_g1_i1 len=646 path=[0:0-645]
GGTTGTTCGGCTTGAAGACGCCTTCGGTAGCACCGCCATCGCAGGCAGACGACTTGCCTCCTGCGGTCGGCGAAGCCGGCTCTTCGGGACCTTCCACGGGCCCCGCAGACACTGGTCAGCGCATGGCGTACGCGTTCGACTCGACCGCTCTCGAACGGGCAGCCAAAGCGGCCAAAATGCTGGAACAGTCTAAACATGCCAAGGACGCCCTGGAGTTGGCCAAATTGCAAGAAAACACCAGACAGATGGAACTCAACAGCAGCATCAAGAATGCAGAAGCGATGATGTCGAGGTCGAAAATAGAAGAAAGGCGCGTATTCGAGGAGGAACGCAGGAAAACGTTATCTGAAGAAAGTAGACAGATGCAAATGCGCGCCGAGTATCAGGACAGCTTGGCGCGCAAACGATTCCTGGAAGAACAGGCAATGATGAAGAAAACACAGGAAGAAATTCTGCGCAAACAGGAAGAGTCTACAATGAAGCAAGAACAGTTGCGCAGAGCCACTTTGGAGCACGAGTTGAAAACAAAGCATGCCTACGACATGGAACGCGTGGAACACGAAGCGCTGGCGAGGGCAAAGGCCGATCGACAAAACAGGGACCTCATAATGGAGCAGTTAAAGCTGAAGGAGACAGAACGCCGAAC
>TrinityLAB_DN227970_c0_g1_i1 len=1121 path=[0:0-1120]
ACAGCCATCCATCGTCGTCGTAGAAAAAAATCAGTTTCATCGCCATGTTGATGCACAGCATAGTTTTCATACCACTTCTTGTCACCATCGTATCCGGAGAAAACTGTCCCCAAGAATTCGAGAACCATTACAGCTGCATTGAAAAAGGCTTGGAAGAATATGTCAACACATATTTGAAGCCAAATGATTTGCAGACACTGTCGAAAGCGGGTGTGGCATGTTTCACATCCAACGGTTGCAAAGCGCCCCCGGAGTCGAAGGACACGAAAGAACCTATCAACGATGCTTCGGCAGCGGACGACGACGACGACGCTGGAGATGTGTTCACATTTGGACTTGAAGCGATTCAAGTCCGCCATGCATTAAACCCATCATTGTTTCCCGGTACCCAGGCGAGGAATCTGACTTTGACTGAAGAAGAATGCATCGGGCAGCTGGATGGAACAGCAATGAGCACCATTGAAAAATGTGTTCAAAAGAAATGGGCAAACTTCAAGTTTCCTGTCGACAGCGGACTGCCAACAGTAGCGGACTACATGGAGAGCGTAGGCGACACGTTGGATGCTTTGGTAAGTGGTTACGATGACCTGGCTCATGGATATTTGCGAGCAGTGCGCGGCGAACAGTATTGTGCAAAGGATAAAGGCGAAGCTGTCCAGAAGTGTCTGACTGACTTGTTCAAGCAAAAACAGAAGTCTTCATTCGACCGCATGATCGCTTTGGAGCAGATTTTCAAAGAACTGTGCAAAATTGGCAAACAGTGCTTTGAAAAAACAAAAGAAGAATGCCGACCATGGATCAACGAAGCCAACCAGGTGAGTTGCGATTGCGCCCAGACTGAAATGGACGCAATCATAAACACCATGCAAGAACGCTACGACAAATGCTTGCAAACAAAGCCTCAAAAAGAAGCTCTGACAGCTGTCTACACTAAAATGATGAAGAAAAGCTGTGAAATGCTGAAAGAGGACAAATCTCGCTGTGCTCGAATTTCAGCTGGTAATTAATCCATCCATCCATGGCTGTGCCGGATGAACGACTACCCTGAAACTAAATATTTTTACATCCGTTGAACTGGATTCGCTGTACTGCAAGATGGAAAAAAAATCTTACAAAAGCAT
>TrinityLAB_DN227956_c0_g1_i1 len=680 path=[0:0-679]
AACTGTCTTTGGCATATCATATTAGAGTTAAAAATGGGCTTGATATAATATATAGTGATACATATATTGAAGATGATCATAAATTAACAGATCTTGTTCCTGGTGACACTTACGTTGCTGAGTGGAAATTCAAGTTGAATTTGAAAGATGGAAATTATGTAATATCGTCAATGGCATCTATTCCAGGTAATGTGTCTATAGGCGATGTGCAAGTGTTAGATTTCATTCCAATATCCTATACTTTTACTGTATCAAAAGGAAAGTCTCTTCCGATTTATGCAATGGTATATTGGAGTAATGAGTTATCTATAAGAAAGGTATAGTATGATTAACAATGAAATTAAGCTTCACTTAGGTTGTGGCGAGATACATTTGGATGGTTGGGTGAATATTGATATTGAGTCAACCAATGCAGATTTAATTCATGATTTAAGAAACCCATTGCCTTTCGATACTGACTCAGTAAGTTATATATATGCAGAGCATTTTATTGAGCATCTATCCCAAGCGGATGCAAAAGCTTTATTATCTGAATGTCATCGGGTACTACGTGATAAAGGCGCCATCAGATTAACGACTCCTAACCTAGCATTTCTCCTGTCAACCTATTTTTCTGGTGATTTGCAGGAGTGGTCTGAATATTGGGTTCCTGCGACAAAAGCACATATGGTAAATGAAGG
>TrinityLAB_DN227945_c0_g1_i1 len=765 path=[0:0-764]
GGTTTGCCGTGGAGCGTCAAGCTGATGATGGCCCTGGAAAATGGCGAAGGCCGCGAGGGTGATATCGAAACCCTGCTGGGCCTGGTCGGCTTCCTCGGCCCAGGCAAGACCTTCTGTGCTCACGCACCGGGCGCCGTGGAGCCATTGGGCAGCGCAATCAAATACTTCCGCTCGGAGTTCGAAGCCGGCATCGCGCCCACCAGCGCCGCCGTCCCGCCTCTGGCAAAGCCGATCGTAGTCGGCGCGTAACGCTTAAACAGGCGAAGGGTCCGTGCCCTTCGCCTGCTCATGTGCTGACGCCTTCAAGGCTGTGTAGATGCACATGAATAACAAGATTCCATTAGCCACGCCCGCTGACAACGGGCCAACGAAGAACTTTGAACCATGGCCACTATCCACGTAGACGGCAAAGCGCTCGAAGTCGATGGGGCAGACAACCTGTTACAGGCGTGTCTGTCACTCGGCCTCGACATCCCGTATTTCTGCTGGCACCCCGCACTTGGTAGCGTCGGTGCCTGTCGCCAGTGTGCGGTCAAGCAATACACCGACGAGAACGACACCCGTGGTCGTATCGTCATGTCCTGCATGACCCCAGCCACCGACAACACCTGGATCTCCATCGACGATGAAGAATCCAAGGCGTTCCGCGCCAGCGTTGTCGAATGGCTGATGACCAACCACCCCCACGACTGCCCGGTCTGTGAGGAAGGCGGTCACTGCCACCTGCAAGACATGACGGTGATGACTGGCCACAGATCGGAAGAG
>TrinityLAB_DN227927_c0_g1_i1 len=831 path=[0:0-830]
CCAGTTTCCAATGGTCATTCTGGCCTTCTCGACGACGGCCGGCTACTCGGCAGCGTTGCACGTGGCCTACAAGTGCGAACAGCAGCCGAGCGCCGTCGACCAAAGCTACCTTCTCAGTTGGCACTATCCGTTCGATCTGGCCAACTATGCGGTGCCGACTGATCTCTGCAAAGCAGTGGACAGCCGGTTTGCACTGTTCGCCGAGGGTGCGGTCAGCCAGTCGCAATTCTACGTCTGCACCGGCATACTGTCCTTCCTGTACATCCTGGCCATTCTGGCCGTCTACCTATTCCAGTTGGAAAAGTACGAAACGGACAGCCGATATCCGATGCTGGACTTCGTGGTGACCGGCGTGCTGGCCTTCTTCTGGTTCGTCTCCTGCTGTGCGTGGGCGTCCGGAGTGACAGCCATCAAGGCGATCACGGACCACGACCACGTCAAGAAGACGTTTTTGCAAAACGTCGTGACGTGCAAAGCGCCGAGTGGCGGCTGCCTGTTGACGACCGACTGGAACTTCGGCGCGCTCAACGTGTCGCTGATAGCCGGCTTTGCTTGTGTTTTCCTGTTTGCCTCGAATCTGTGGTTCGTCTGGAAGGAAACGGAATGGTTCAAATCGCGCCAAACGCAGAACGTCGGAATGGGTGGCGGCAGCATTCCGTCCAGCGCGTCCGGCATGCCCACTTACAGCGGGCCGCAATAGCTACAACAGCAGTAATAGTGATGGTGCAGACGTGCTTTTGGGCTTTTCTTCTTCCCATTCATACTGTAGTGTTTTTTGTTTGTCATACTATTATAATCGTCGTCGCAAATTGCGACGTGGCCGCCTACCCA
>TrinityLAB_DN227936_c0_g1_i1 len=756 path=[0:0-755]
TTCGCATCACCCATATCAGCGAAGAGGGTGGCAAGTACGGCAAAGGTGAATTGGTCGCCGAGCTGGATATCACCCCTGACCTGTGGTTCTTCGCGTGCCACTTCGAAGGCGACCCTGTGATGCCAGGCTGCCTGGGCCTTGACGCCATGTGGCAGCTGGTCGGTTTCTACCTGGGCTGGCAAGGCCTGCCGGGCCGCGGTCGCGCCCTGGGTTCGGGCGAAGTGAAGTTCTTTGGCCAGGTACTGCCGAGCGCCAAGAAAGTCACCTATAACATTCAAATCAAGCGCGTCCTCAAGGGCAAGCTGAACCTGGCCATCGCCGACGGTTCGGTGACTGTCGACGGTCGCGAGATCTATACTGCCGAAGGCCTTCGGGTCGGCGTATTCACTTCCACTGACAACTTTTAAGGGTTATCCGCATGCGCCGCGTCGTTATCACTGGTCTGGGCATCGTTTCTTGCCTGGGCAATGACAAAGAGACCGTCACCGCTAACCTGCGTGCAAGTCGCCCTGGCATCCGCTTCAACCCGGAATATGCCGAAATGGGTCTGCGTAGCCAGGTTTCCGGCTCCATTGACCTGCCCCTCGAAGAACTGATTGATCGCAAGATCTATCGCTTCGTCGGCCACGCTGCCGCCTACGCCTACCTGGCCATGAAAGACGCGATCGCCGACTCCGGCCTGAGCGAAGATCAGGTTTCGAACGTACGCACCGGCCTGATCGCCGGCTCCGGCGGCGCATCGACCCTCAACCAGAT
>TrinityLAB_DN227955_c0_g1_i1 len=505 path=[0:0-504]
GAGGCTGGTCAGCAGTCCGTTGATGCGAGAAGCCGGAACGGCGTTGATCTATCCGCGAATACCGAAATGCCCGCGGGCAACGGCGCCGGCCACCGACGCCTATCTGGAATGCCTGATCCGACACATGGCCACCACGGGTGACCAGCTGACCAGCACAGCGCCTATTGGCGAAGTGGTGGACGAATTTCTCAAAGTCAAGCACACCCGAGGCGTGCGTGTGGTCGACGAGAGCGTGTTCCCGACGCCGGCCACCGGCGGCGCGGGCGCCACACTGCTGGCGCTGGCCAACCGAGCCACGGACATGATCAAAAAGGACCACGACATGAAGTGCTGACCGTCGTCCAGCTGGCCACTGGACTGGTCGCTGATTGGCCAGCTGCTGCTGCTGTTGTTGACGTGTACAAATTGGCATTTCGGTAAAACGAACTACAGTAATAGTCGGCGATGTTCAGGATGCTACAATTGTTGACCACGCTTGGGCAGCCCTTTTTTTTGGTTTCCCACA
>TrinityLAB_DN227960_c0_g1_i1 len=741 path=[0:0-740]
GGCGCAAGGAGGATCGGAAGTTGCTGAGCAAGAACAACGCCCGTGGTCTGGCCACGTTGCGACAAAAGTTGCGCAAGTACGTTCGTGACTTTGAGTCCGAATTGTTGGACTATCGCAAGCAGCCCGACTCCGAGGGCCATATGACCGAGGAGGATGAGGATGAGGACCGGCTTTCGGCCCGCGAGTCGGCCGACGACCGGCTTAGCAGTGACGAAGACGACCTGGCCGACGTGCCGGCCAAGAGAACAGCCGCCGTGCCAGCCGTGGATATGGACAGCGACGAAAGCGACTGGACCATGAGCTCGTCGTCCGAGTCGGACCTGGAGGATCTGAGCGGCAAGAAGATGGACGAGTTGCGTCGGTTCTTCCTGAAGTCGGCGGCCAAGGATGACGACGAGAAGGCGAAGAAGAAGGTGGACCGAAAGAAGCGTCGCGAAGAGCGTGTCCAGGAGCAGCGTCGTGACGACGCCGAGGGTGAGTGGCAACAGGTGACCGCCGGCGGTGCACTGGTCGAGGAGCGTTTGAAGATGTTCGAAAAGGATGCGGACATCACGCCGCAGGCCGTTCACGACAAGTTGTCCGAAGTGGTCAGCATCCGGCGACGCAAAGGCACCGACCGCTTCCTGGTGGTCGACATGCTCACCGAGCTGTACAAGATTGCCGAAGCGCGCGACGTGCCGGCCGCGCTGAAGTGCAAGATGCTGTTCAGCAAGATCAACGCCTATTTCGACTGCAATCCCC
>TrinityLAB_DN227935_c0_g1_i1 len=874 path=[0:0-873]
ATGAACGCCGGCGTCGTAGACTACTCGAAGACGTTGATCGTAAAGGCCGCTTTGGGTGACGACATTCGAAAGATTCCGATTCAAAATGACGACATAACCTACGACGAACTGATTCTGATGATGCAGCGCGTCTTCAAGAACCAACTGAGCCCTGTCGACGAGGTGACCGTCAAGTATCAAGACGAAGATGGTGACCTGATCACGTTGTTGGATAGTTCCGACCTTACGTTCGCAATTCAGTGCAACCGAGTGCTGCGCTTGAAATTGTTCGTGAAAAACAAGATGGCCAAAATGACGCTTACCGATGGAGAACTGTCTTTCCTTGCCGAAAAGTTGTCCGTCATTCGCCAGGCGACCGATTCGCTGTTGAAAGCCATAACTGATGAGACGCGCAGCACCAGCAGTGGCGGTCGCTACTACGAAGGCGGCCATTCGGTCGACGAAGCGTCGGACTCACGTTTCGAGACCAAAACGGTCGAGCTGATCAAACAGAGCCGCGAGTTCGATCCGCTTCGTCGCGTCGACCTGAGCAACAGTGCTCATCATGCCGAAGGCTACAAGTTTGAACACTCTGAAGTAGACGACTCGAATGTTGGTCTGGTTGGCCACGTGGAGAAACCAATGTCCACTGACCGTGATGGAGCTCGGTCGACCACGCCTGCCAGCGTTGGTAGCTCCGCTGGTCATTATGGTGGTGTTGGAATGCCCATTGTTAGCACCCAGCCGTTGCCAATTAGTGTCCACGACAACGTGGCTACTATTCAGCCGTCTGTGCAACAGGTGGTCAATCCGTTGCAGGCTCACATGATCGGAGCTACTGCTACTCGTCAACTGTCTGATGGAAGTCGTTTCAATGGTACCACCTTGCCACCGC
>TrinityLAB_DN227981_c0_g1_i1 len=595 path=[0:0-594]
CGGATTTCTGAGCTGGGCACACGTTTGCAACCATTGTTCCACTACCAGCATACATCAAGTAATTAGCGAAAATGACGTTATCGCTTGCCGAGCAGACGGAAAGAGCCTACCAGAAGCAGAAGCAGGTGTTTTTGAACCGCAAGCGCGTTCTGGGCGTCGGCAAGAAACGCTCCAAGAAGCCTCTGCGTTGGGTGAAGAACATTGGCCTAGGTTTCAAAACTCCGCGACTGGCTGTCGAAGGTACCTATATCGACAAGAAATGTCCGTTCACGGGCAACGTCAGCATCCGTGGCCGTATTTTGACCGGAACTGTGGTAAAAATGAAAATGCAGCGTACCATCGTCATCCGTCGAGACTACCTGCATTTCATTAAAAAATACAACCGCTACGAAAAGCGCCACAAGAACATGTCCGTTCATCTGAGTCCTTGCTTCCGCGATGTCAAAGTGGGTGACATTGTCACTGTTGGCGAGTGTAGGCCGTTGGCCAAGACTGTGACTTTCAACGTGATCAAGGTCACGAAAGCTCCGGGCTCGAAGAAGGCTTTCGAGAAGTTCTGATCGTCAGTCTGCGTTGCGAAATAAATCGATTGGTG
>TrinityLAB_DN228096_c0_g1_i1 len=898 path=[0:0-897]
GTGCTCTTCCGATCTCGACTAGTCTATTAAGCTAAAATGGCTTTGTTGACGACAACAATAGTATTCTTCTTGGTGCACGTCTTCGGCGTGTCGGCACAGTACGGCTATGGCGGCTACGGCGGCTATGGTGGCTATGGCGGCTACGGTTATGGCTACAGCTATGGATCCAACTACGGTTCGCCGTTCATTCAAGTTCAAGCACCGTCGTACGACTACGGCAGCTTGTCAGGCAACAGTGCTTGGAGCAACTATCAGTACTACACACCGGACAATTACGGCAACAGTCAGACAACAACTCCCAGTCCAAATCCAAATGCAGGCGGTTCGTGTTCCAGTCATGCAGCATGTGGCGGGCCTTCACTGTGCATAGGTGGACAATGCCAGCAAATGGAGCCAACACAGAAACAGTGCTCCAGTGATGCTGAATGCCCCGGCGGTGGTTGCAAAGCCAGATATTGCTGGGTGCCGCCCGGCACACCAAACGGCGGCGACGTGCCGAATGGCGGTGGTGGTAAACCAGAAACTGGCGGTCCACCAGGGGCTGGAGGACCGTGCGCTGTACAAGATGACTGTGGTCCGACGCAGATGTGCAGTGGCGGTACATGTGTCAACGGCCATTCAATAGAAATCAAATGTACCTCTGACAGCGACTGTAAGGAAACCAAATGCAAGGGTGGTACATGTTGGATGGAAGGAGAGCCAGGTAGCGGCAAAGATGGCGACCCCTGCGAAGCACACACTGAATGTAGCACGAAAAGCATATGCGTCAAAGAGAAGTGTGGTCCTGGCATGCCGACGACGAATAAGTGCGTCCTGGATATGATGTGCGGCAGTGGCGGTGCTTGCAAGTATTTCCATTGTTGGAAGTCTCTCGGAGAGATCGGAAGAGCGTCGTGTA
>TrinityLAB_DN228040_c0_g1_i1 len=710 path=[0:0-709]
CAAGAGATATCTGAGATTGTTGGAGGAGCAGCAGCGTTAAATTAAGAATAAATTAGGAGGCAATAGTGGAAAACAAAGGTACCCTTACCCAAATAATAGGTCCTGTTGTAGACGTTATGTTCAATGATAGATTGCCTGAGATTTACAACGCTTTAAAAGTTAAAGGTGAAGATGGAAAAGAGTTAGTTCTTGAAGTACAACAACATCTTGGAAACAACGTTGTAAGAACAGTAGCAATGGACGCTACTGAGGGTCTACAAAGAGGAATGGAAGTAATAGATACAGGAGCAGCTATAACAGTTCCAGTAGGAAAAGCTGTATTAGGAAGAATCCTAAACGTTTTAGGAGAACCAGTTGATGAAGCTGGTCCAGTAACAACAGAGGAGCATTTACCTATACATAGAGAAGCTCCAAACTTTGATGAGCAAGGAACAGAAGTAGAAATATTCGAAACTGGTATTAAGGTAATTGACCTTCTTGCACCATACATCAAAGGTGGAAAAATAGGTCTGTTTGGAGGAGCTGGAGTAGGAAAGACAGTTCTAATAATGGAGCTTATCAACAACATCGCTAAAGGACATGGAGGATTATCTGTATTCGCGGGTGTTGGAGAAAGAACAAGAGAAGGAAGAGACTTATATGATGAGATGAGAGAGTCAGGAGTTATTGACAAAACATCTCTAGTATATGGACAGATGAATGAGCCGCAG
>TrinityLAB_DN228081_c0_g1_i1 len=514 path=[0:0-513]
GAAACGAAGAACACTGCAGAACTGACTAATTACACGTTGAAGGCTGTAATTGCTTTTGTCCAAAAGCGTAATTTCAGAAACGAAATTTTGTCTGAAATGATTCACCGGTTGGGTGTCAATAAGGATGTTGACTACGGTAGTGTTTGTCAAGCACTGAAATATTTGGAAGAACCCATCTGCGTTGCGGACATACTTTGCAAACTTGTCGAGGCTTCCGACGATGCCGCAGCTTTGGCTTATCAACTGGCCATCGATTTGTATGACACTTCACAGCAGCTCTTTACGCGCGGTGTGTTGGAACAATTGAAAGCTAAGACGAAGACAATTTTTGGCGAAAAAACAGAAACCACGTCGGAAGATGCCGCCACCGTCGCGACTGCGGCAGAGTCAACGGTTAAAAATGAGCCAGTCGATCCGAGCTTGGAACGCCTACGAATCCATTATGCAAATTTGAAGACCATTCTAAGCGGCAGTGTACACAGCGAATGTCTGCTGCAATTTACAATAAAGAACT
>TrinityLAB_DN228074_c0_g1_i1 len=647 path=[0:0-646]
TCCGATCTACGTGATGAAAGTGTCGACCATGTTGGAGCACGACGAACAATGGGCCGTCATTTTGGCGTTCGACGTGAAGGTGGAGCGCGACGCTCAGTCACTGGCCGACGAACTGGGTGTTCGGATATTCCAAGCGGACATCATCTACCACCTGCAGGATGCCTTCCTTCAGTATAGAGAAGAGTTGCGTTTGAAGAAGCGTCAGGCCGTCATGCATCTGGCCATATTTCCGTGCAAACTACGCGTCCTACCTCAGCACGTCTACAAAAGTCGCGATCCGATCGTTATCGGCGTCTCCGTGGATGACGGCATCCTGAAAGTGGGCGTCCCATTGTGCGTACCCAGCAAGGAGAACTTGTTCATTGGCACCGTCAGTAGCATCGAACAGAATCACAAGGAACAGCAGTCGGTGCAAAAGGGTGCCGAAGTTTGCATCAAAATTGAAAACACCACCGGCGATGCGCCCAAGATGTACGGACGCCATTTTGACCACGAAGACTTGCTGGTCAGTCGGATAAGCCGAGAAACGATCGACGTGCTCAAGGAGTTCTTCAGAGACGAACTGCAGAAGACCGACTGGCAGCTGATTGTCGAACTGAAAAAGGTGTTCGAAATTCTCTGAACTGCTGCGTTCCTGAAACTGCAGA
>TrinityLAB_DN228049_c0_g1_i1 len=583 path=[0:0-582]
CCGGCAATGGACGACCGTTCGTCCTACTCAACGTTCCCGTTGGCCAGCAGCCTGGCAATGGGCAATCCGGTGTCTCCCTATTTGGCCATCGACCCAAAGGTGCTGAACACCGAACCGCAGTACATTCTGCAAGAGGGCGCGTCGGCTCGACGCGGCCGTTTCGAGCTAGCTTTCGGCCAGATTGGCGGATCCGTGATGGCCGGAGCTGCGCTGGGCGGCACATCCGGCCTGTATTCCAGTCTCAAGGATGAATCAGTCCGACGAAACGCTTGGCTGGTGCGCCGGACGCAGATGCTGAACTACATAACCAAACGAGGACAGTCGGCCGCGACCGCTTTCGGAAGTGCCGCAGTGATCTACAGCGGTCTGGGTGTGCTCCTCAACTACTCGCGTGGAGTCGACGACGAACTAAACACGATCGCAGCCGGCACTCTAACCGGTTTGATCTATCGAAGTCCCGCCGGCCTGAGATCGTGTCTGATTGGCGGTGCTGCCGGAATGGCTCTAAGCGTAGCCTATTGTCTGTACACCAGCGGTGATCGGATAAGGCAGATGCTGCGCACCAGTTGAAGTCGGACAGATC
>TrinityLAB_DN228044_c0_g1_i1 len=807 path=[0:0-806]
GTCGACGGTCACGATGTGACCATGTTGTGCGAAGCATTTCGGACGGCCCGCAGCACCACCGGTATGCCGACAGTGGTTGTGGCCAAAACGTTGAAAGGCAACGGCATAACTGGCATCGCGGATCAGCTGAACTGGCACGGCAAGCCGCTGGGCAATTGTGCCGAAGCTGCGTTGGCCGAAATCTCGAAACGGATCGTCAACCAAGGCCAACACAAGTGCGTCGTTACTCGCCCGAAGAACGCTGGCCAGTTGAAACCGTACGACTTTTCCAACGTCAAACTATCTCAGCCGCCGGCCTACAAGTTAGGCGAGAAGGTGGCCACCCGAGCGGCCTACGGTACGGCTTTGGAAAAGTTGGGCAAAAGCTGCGACCGTTTGGTGGTGTTGGATGGCGACGTGAAGAATTCGACGTTTGCGGACAAATTCAAAGCCGCCTTTCCGGATAGGTTCATCGAGTGCTTCATAGCCGAGCAGAACATGGTGGGCGTTAGCATTGGGTGCGGAACGCGATCCCGCACGTTGCCCTTCTGCAGCACGTTCGCCACCTTCTTTACGCGAGCTTTTGATCAAATTCGAATGGGCGCCATTTCGCAGGCCAACTTTAAATGCAGCGGTTCGCATTGCGGCGTCAGCATAGGCGAAGACGGACCCAGTCAGATGGGTCTGGAAGATTTGGCAATGTTCCGCTGTCTACCCGGTAGTGTGGTGTTGTATCCATCGGATGCGGTCAGCTGCGAACGAGCAGTCGAGTTGGTGGCCCGGACGCCGGGCGTGGGCTTTGTGCGCACCGGACGCCCCAATACGCCT
>TrinityLAB_DN228010_c0_g1_i1 len=668 path=[0:0-667]
AGCCCACCCAAGCATCCTGGGCAGCGTGATGGTGCCTTACTACGGTTCTGACACCCCGCTGAGCGGTGTGGCCAACGTGACCGTGAAGGACTCGCGTACCCTGCAAGTTGTTGCCTTCGAGCGCAACATGCTCGCTGCCGTCGACAAAGCTATCCAGAGCGCTGGCCTGAACCTCAACCCGACCAACCTGGGCGAGTTGCTGCTGATCTCCATGCCTGCCCTGACCGAAGAAACCCGCAAGGGCTTCACCAAGCAGGCGCGCAGTGCCGCTGAAGATGCGCGCGTTGCCGTGCGTAACATCCGCCGCGATGCGTTGGGCGACCTGAAGAAGCTGGTCAAGGACAAGGAAATCAGCGAAGACGAAGAGCGCCGTGCCGTCGCTGATATCGACAAGCTGACCAAGGACGCCGAAGCCCAGATCACCAAGGCGACCGAAGAAAAAGAAAAGGACCTGATGGCCGTATAAGGGGTCAGGACGCCTTCATGGAAAAGACCAAGCAGACTGTGCCCTCCGTGGTGCCGCGCCATGTCGCGATCATCATGGATGGGAATAATCGCTGGGCGAAAAAACGCTTTATGCCGGGTGTTGCCGGGCATAAAGCGGGTGTTGACGCGGTAAGGGCGGTGATTGAGGTGTGCGCCGATACTGTCTCTTATACACATCTGAC
>TrinityLAB_DN228024_c0_g1_i1 len=637 path=[0:0-636]
TTATGATATTTACAACAAACTGGCCGGCTGGACTTCGCAGAATAAAAATCTGAAAGTAGGTCAACCGTTCGACCGGCAAACGTTTGCTGGATCGCCTGCAACTGTGAATGCGTGGTTTTATCCGTCAAAAAATTCAATCACATTTCCCGCCGGCATTCTGCAACCGCCCTTCTATCATCGTGGTTTTCCTAGCTACGTCAACTTTGGAGCAATCGGTTCGGTCATTGGACACGAAATAACACACGGTTTCGACGACGAAGGCTCGCATTTTGACGGCCTTGGAAATTTGGTTAATTGGTGGACACCGGAATCGCGGAGACGATTCGAAGAAAAGGCACAGTGCATGATCGACCAGTATTCGAAATTCTGCTATCCCAACTTGGGCGACAACGTGTGCGTCAAGGGTGTCGAAACTCAAGGCGAAAATATTGCCGACAACGGAGGTCTGATCCAAGGATTCTATGCATACCAGAATTACATGAAAGACAAGAAGGATTTGGTTTTGCCCAGTTTTGAAGAGTTCACCCCGGAACAGATGTTCTTCGTTTCCTATGCAACGTTTGAGTGCAACAACTATCGCGATGCGGCGCTGGCAAACAGAATTAGCACCAACGAACATGCACCGGGCAGGGATCGC
>TrinityLAB_DN228069_c0_g1_i1 len=797 path=[0:0-796]
GACGTGTGCTCTTCCGATCTCGATTATGTGCAGCGGATTCGAATACGACCCGATGGCGAAAATGTGTCGTCTGATTGGTCAAGTGGACCTGAAGACACTTAAAGACAGTTCAGGACCGTCGTTCTACCAAAAAGGATGCGTCAGATCCAACCAAGTTTGCGACTCACCCTTCGTCTACGAAATGATCCCGCAAAAAGTGCTCGTCGGTTACGCAAAGCAAGTCGTCTCATCGGCCAGCGTCGAAGAATGTTGGAAAAGCTGCTTGGAGAGCATTCAGATATTCGGTTTCCAATGCCAGTCAGCCATGTTCTACCCTGACGACCAGGACTGTATTCTGAACACAGAGACGAAGTTCCAGCGTCCCGACTTGTTCGTGGACGAAATGAAGGACAAGGTTGTCTATTTTGACAACAACTGCGCCGGAGCCACCTGCTCTGGGGACACTGTGTTACAGTACACCAAATCGGAGAATACAAAAATTGAACAAGGCATCGTGCTTGAAGGATATTCGTTCCAGGCATGCGAATATCTGTGCACTCATCTTATTGGAAAATCGGGTGTCTACAATTGCAAAGCCTTCATGTACAATGCCGCAACGGAGACTTGCATTCTGACCGATGATCGCCTGCAACCAATGGGTCAGAGCAAAGCTGTTGCAGCTGAAGGCATCGATTACTATGAAAAACAGTGCTTTTCCGCCAAAGCCGTATGCAGCAAAGTTCCGTCGTTTATAAGATATCCGCAAAAACTTTTGGTCGGATACGCAGCGTTGGTCATAGAGAACGTCCCGTCCGTGA
>TrinityLAB_DN228028_c0_g1_i1 len=538 path=[0:0-537]
TCGACAAACGCCGCAGGCGTTTAGCCACTTCACGTTCTAGCGCAGCGGCCACCAGGTGATCGTGGTCGACGTGCAGGGTGTGGGCGATCTGTACACAGATCCGCAGGTACACACGTTTGACGGCAAAGGCTACGGCGACGGCAATCTGGGCACGCGTGGTATGGCTCTGTTCTTCTACTCGCATTGTTGCAACAGCATTTGCGAATCGATGGGTCTGACCAAGTTCGACTTGGCGCCGGCCGAACGAGCGGCCAGGAAGAGGTCGTTCGTTCCAAAGTTCAGCCAATCGGAAACACTATTCCGGCTGTCCGAGGTGGACAAGTGCATCTCGCCGGCTCGGTCTTTGGCAGCCATGGAGTTCGTCCGTGCCCGGTCGGTGTCATCGGTGGCGTCCAACGACGCCTTTTCGTCCGAGTCGTTCAGCTACGGAGATGTGTTCGACGGTGGCAACAGTTCCGAGTGCCATTCGTCCAATGGTAGCGTCAACGACTCTGGTGTGTCGTTCAGCCCGGTTCGGTGCCGCTTCGACTCCGACGTG
>TrinityLAB_DN228054_c0_g1_i1 len=507 path=[0:0-506]
GCCAGGCTTTATAAAATGCATGGCAACTACGAGCAAGCAATGAATTTGTATTTTGAGATGCTGGATGATTTAGACGCCAACTGTAAAAGTTATCCATATTTGATGTTTGAGTACGCTGTTTGTTTGCTCGAGAACGTCTTTACGAAGTGTGAGAAAAGCTACATGGACGTGTTTGAAAAAAAGAAGAAGAAGCTGTCCAAGGTGGATGAGGATTTGGAATACGCGTGGAATTGCCTGGAGAATGCAAGGGTGTCCTTTGAAGTGCTTGAGGACAGAAATGCCTTAATTGCTGTACATAAATACATAGGCGACATTTTGGTGTTTAATAATGATTTTACGTCTGCAAGGGAGGAGTATCAAAAGGCACAGGATTTTTGTGTTGAACATGCGCATTTGTGCGTGATATTGGAGGATTTAGCTGATTGTTATGTGAATATGAATGAAAGCAACAGGGGAAAAGAGTGTTATGAGAACATTTTAAATATATGTGAAGAGTATGAAGAAGAG
>TrinityLAB_DN228176_c0_g1_i1 len=558 path=[0:0-393 1:394-445 2:446-557]
CAATTGGCAGTCGCTGCCGGTTTCGCCACCGTCTCTGCTGATGCTGCACCCTACTCATGCTTCTTACAGAGTCGTTGCACATCCGCCGCTGCCGCCGCCGTGTCGGTAAACTGGCCACCACAAGCGTTGGGCAAACAACTTTTGCGCAACAAGCTGCATTGGTCACTGCCAGTTTTGGTCGACTTTGACAACTGCTGTCGTCCGGTCGTCAACAACTTCGCGTCGGCTACTGGATACCATATACGACGTTTGTTTGCCCGAAAAAGGCGTTTCCATTGAGCAACGACCCACTCGACGTCGTAGCTGCCAACGCACGTGCCTACTTGAATCATTCGCCTGGACACGGCCCGGCCATGCCCTATCGCACTGAGTTGAGACGCCCTGACCTGAAGGGTAAAATCCGCCGTTTAGCCGTGATCATTTTTTCTTCAAATTCCAGTTGCAGGCACCTTCCGTTGCTCGCTGTGCAACAAGATCTTCTGTCACAGCAGTTCGCTAAGCCGCCACCGCATGCAAGCCCATTTCAAGAGCTACACGTGTACGCTATGCAATAAGGAA
>TrinityLAB_DN228176_c0_g1_i2 len=506 path=[0:0-393 2:394-505]
CAATTGGCAGTCGCTGCCGGTTTCGCCACCGTCTCTGCTGATGCTGCACCCTACTCATGCTTCTTACAGAGTCGTTGCACATCCGCCGCTGCCGCCGCCGTGTCGGTAAACTGGCCACCACAAGCGTTGGGCAAACAACTTTTGCGCAACAAGCTGCATTGGTCACTGCCAGTTTTGGTCGACTTTGACAACTGCTGTCGTCCGGTCGTCAACAACTTCGCGTCGGCTACTGGATACCATATACGACGTTTGTTTGCCCGAAAAAGGCGTTTCCATTGAGCAACGACCCACTCGACGTCGTAGCTGCCAACGCACGTGCCTACTTGAATCATTCGCCTGGACACGGCCCGGCCATGCCCTATCGCACTGAGTTGAGACGCCCTGACCTGAAGGGCACCTTCCGTTGCTCGCTGTGCAACAAGATCTTCTGTCACAGCAGTTCGCTAAGCCGCCACCGCATGCAAGCCCATTTCAAGAGCTACACGTGTACGCTATGCAATAAGGAA
>TrinityLAB_DN228158_c0_g1_i1 len=732 path=[0:0-731]
TTCAGACGTGTGCTCTTCCGATCTGGAAACAAGCAACTTGGACGGTGAAACAAACCTGAAGAAAAAATACATTTTGTTTGATCAGCCATGTGAAAATATTGATGAAATAATTGAAGACAAAAATTTAGTTAATTTTTATAAAAACATTGAGTCGTATTGCATCAAAGACACAGGTGACACGTTTACAGAATACCACGCAAGAATAAACACAAACGAGGGCGGCGATAAAAACATTTCATACGCCAACATAAAAAACATTATTTTGAGAGGAAGCGTATTAAAAAACACGCACAAAATAGCAGTGATTGCGCTTTCAGTGGGTAAAAACACAAAAATGTCAAAATCGGTCAAAAACACATTTAAGGGTAGATCAACATTTGAAAAACAAACTGATAAAATTATTTACGCCATTTTGGCCATTTATTGTTTCATGTTTATTACAACAATATTATACGCCATATTCAATGAAACGATTTCAAGCCCACTGACTGATTTTGGCATTTTCAAATCATTTTTTACCAATTACATTTTGTACACGTACTTGATTCCACTGTCACTCTTTGTCACAATTGAAATAGCAAGAATATTTCTCGTGTTTTACGTTTCATACGATAAAGAATTGTTTGATCCAACTGCAAATATTTCAGAAACTGAAGAAAATCAAGAAAACCAAAACTACTTCAGCAAATGCAGAAATAGCAACGTCATTGAGGACAGATCGGACGAGCGTCG
>TrinityLAB_DN228132_c0_g1_i1 len=600 path=[0:0-599]
CTGGTTGTCAGCAGTGCACCTGTGATCCGGACGGATCTGAGAGCTCCGTCTGCGATCCTGTGATCGGCCGTTGTCAGTGCAAATTCGGTGTGGTCGGCGACAGCTGCCAAAAGTGTGCGCCCAACTTCTTCGGTCTGGTCCGTGAAGGCTGCAAACAGTGTCCCACGTGTCCAGCCCTGGGTCACGTCTGCCATCCAATAACTGGCGAATGCGTCTGTCCTCCGAATACGGTTGGCGAAAGCTGCGACTCGTGCTCACCGAACTCTTGGAACTATCACCCGTTGCGTGGATGCGAGCCATGTGACTGTAACATGGAAGGCTCTGAGTCGGCTCTCTGCGATCCCATATCCGGCAGATGCCAATGTCGTGCCGGCTATACGGGTGCCAAATGCGATCAGTGCCGACCCGGTTATTACGACTTCCCTGTTTGTCTGCCGTGCGACTGCCACTTGGCCGGAACGGAACCTTCAACCTGCACTACGGAGGGCGGCTGCGCCTGCGATGCCGTCGGACAGTGTACCTGCAAAAGCAACGTTCGCGGATTGAAGTGTACCGAATGTCAGCCGTTCTCGTTCAGTCTTGAGGCCGACAACGTCGAGG
>TrinityLAB_DN228108_c0_g1_i1 len=531 path=[0:0-530]
AAACATGGTTAAAAGATAACAAAGGAAAAGGAAAGCTTTTATAAAGAGTATTTGCCTGTGACAGATGAGCAAAAGTTTCTGCTGCTTGTGGAGCTGTCGCTGGGTGGCTTCATAGTGCGATTGCCAAGCCTGTTTGAAAACGTGCAAAGAATACACATAAACAAGAAGCCAGAAGCAGTCAGGAAATGGGTGCAGGAGTTTATGAAGATAGTGGAGGATTTGGAGATGAAGACGAGAAACAAGAACTTGATAGACCAGAAAGAAATAATTGGAGAGTTTTTGAGGAATTGTTTGTACAGAAAAGATGCCAAGTTTGATAAAATATTTGAGATGAGATCAGAAATATTGGACCTGAGCCTTGATTCATTTCGTGCGTACATGACTGAAAATGTCAGGCAGGAAGAGGAAATAAAGAAGATGTTGTTGCTAGTGGAGAATATAAATGGAGGCAAATTGGATATCAGGCACAACAAAGACATCACAGAGAAGTACATAAGTTTTTTATTATCAGGGGATGCAGCAGAAAAAGAG
>TrinityLAB_DN228247_c0_g1_i1 len=798 path=[0:0-797]
CATACGAGATCTTAAGCCGTGACTGGAGTTCAGACGTGTGCTCTTCCGATCTGATTAGAGGCATTCGGACTTAGGTTCTCCCAAGGTGTTTAAGGAAGCCCGGGTTGTTTAAAGAACTGCCTTCATCTCATCTGCATAACTGGATCGGATGGCGGTCATTGTTCTCTTGATGTTACGCCATACATTCTTTACTGGGTTTGGGTCAGTAGAGTTTGCTGGCCACTCAAGCACAGACGTCATGGTGCCAACTCAAGTCCTGCCGGAAAAAGAAAACGCCTCCATCAAGCTTGTCTGTTTAAGACTAAGGTGCTCTAATATTTCCCAGTAGATGGCTGCACTGACTTCAGACTTGAATAAAAATTCATTGGATCAACAGTTGACATGGCTTCCAAATAATTACTGTCTAGGAACTTTAGACTTGATCACAAGCAGCTCTGAGTCTGTGCCTCTTCCTTCAGGCTCTGGAATCTTGATATAAAGAAGCAGAAATGTCACTTTCACCTGAAAACACCAAGCAGCCATACAATGCTGTTCCTCTTTGGCCCAGGCAGGACACCTCAGAGCCCTTGGCCCAGAAGGTTAGATACACCTGCAGTGTGTAGTAGCTCAACCACTAAGTCCAGCCAGAGTGCATGCATTGTGAATCACCCCAAACTCTTGAATTGTTTTTTCTTCAGAGTATTAGTATTCAGTAGTACTGAATGCAATTGTTTCTGCTGGTTGTGAGGCCTTTTCTTACAGATGTTTTCCTTCCGCTTACCTTTTAAGTGATATGTTTGGATACGGACCTTTTTGGCT
>TrinityLAB_DN228276_c0_g1_i1 len=716 path=[0:0-715]
CAAGAAGATCGCCAACTCGATCCTGATCAAGTTCAACCAGATCGGCACCCTGACCGAAACCCTGGAAGCCATCCAGATGGCCAAGGCTGCGGGCTACACTGCCGTGATCTCCCATCGCTCCGGCGAAACCGAAGATTCCACCATTGCCGACCTGGCCGTGGGTACTTCGGCGGGCCAGATCAAGACCGGTTCCCTGTGCCGTTCCGATCGCGTGTCCAAGTACAACCAATTGCTGCGCATCGAAGAGCAATTGGCAGGTAAAGCCAAGTACAACGGTCGCGGCGAGTTTCGCGGCTAAGCAGTAAATGGTAAAAAGTCGGCGGATTACGTCAGAAATCTCACGAAAGTGTGAATTTCGGCGCTAATCTGCTGACTGACAAGCGCAAGCCTGGTTTTACCAGGCTTTGTGCTATCAGTTGCTGCAAAAGGTTTGCATGACTGTCTTTTTTCACTGGATACCCGGATTTCGATGCGCAGTCCCAATTGGTTGTTCCTCGTCTTGCTCTTGTTGCTGGCTGGCCTGCAGTACCGCCTATGGGTCGGTAATGGCAGCTTTGCGCAGGTAGAAGAGTTGACCCAGCAAATTGCCGACCAGCGTGCCGAAAACGAACGCTTGCTGGAGCGCAACCGCGTCCTCGACGCTGAAGTGCTTGAGCTGAAAAAAGGCACGGAGACCGTTGAAGAGCGGGCTCGCCATGAACTGGGGATCGGAAGAG
>TrinityLAB_DN228214_c0_g1_i1 len=544 path=[0:0-543]
CACCGAAGGAGGAGGAGAGTGCTCATCGACCGCAATTCGCGCGCTCATCAAGAAGCTGGTCACGGCAGAGAATCCTGCCAAGCCGTTAAGTGATAGCAAGATCGCGGATTTGCTGGCCGAACAGGGTATTATGGTGGCGAGACGCACGATCGCTAAGTATCGCGAATCCTTGTTTATCCCACCTTCCAATCAGCGCAAACGCCTGGTTTAGGCAAACAAAAGGATGATGTTATGCAAATTAACCTGACCGGACACCATGTCGAGATCACCGAAGCTCTGCGTGATTATGTGAATAACAAATTTGCCAAACTCGAGCGTCACTTTGACCACATCAACAATGTTCATGTGGTGCTTAGCGTGGAAAAACTGAACCAGATAGCGGAAGCCAAATTGCACGTCAGCGGTGGCGAAGTGTTTGCCAACTCTGAACATGCCGATATGTATGCTGCGATAGACACCTTGCTCGACAAGCTGGACAGGCAGATCATCAAGCACAAAGATAAGTTAAATAAAAAATAACCATGCAACTTGAACACATACTGAG
>TrinityLAB_DN228341_c0_g1_i1 len=550 path=[0:0-549]
CGGCATACGCGATCTTAAGCCGTGACTGGAGTTCAGACGTGTGCTCTTCCGATCTGCCCCGTGCGCTCGCAGACGGCCGAGTCCAACCTGCAGCTGTTAGCCAAGCCCTGGCGTCCGGAGAGCGTAGCACACAGAGCTTAGGCCGGGGTCAGTTGCCGTCTATGGTTGAAACTAAGAAAGTTTCCGTCTGATGGGTTGTTTTGCAAGTCGGTTTCGGTAAGAATCGAGCGATGGTCCATAAGTGTCGTAAACGGTGTATTTTTTTCTCTGAATACCTTCTTTCTAGTTCTTGAAGGAGGCGTTAATTCAGGCCAATTTTCACATAGTCGTCATTTATTTTTAATTCCATTATTATCACACCCAACAGTAAAGTACCAAAGACCTTTTCTATAGCTATATTTTTTTTTTATGAAATAGAAAGAGAGAGGCACCTGAACAATTTCCCCTGTTCTTTTATGAAATTTATCAAAACAGATGTTTACACACAGGGCTGCTATTTGTCTATTTTGTCAACAGTTATTCGAATCCACATCTGCTTTGTAATGGCCCG
>TrinityLAB_DN228337_c0_g1_i1 len=568 path=[0:0-567]
GAGTTCAGACGTGTGCTCTTCCGATCTATTTGATCTGCGGCAACCCCATCCGCTTGAAAGCAGCCATACTGAATTTATTGCAGCCCCCTGGAGGAACGCCTCATGCCCTACGAACATATTCTGGTCGCTGTCGACCTGACCGAAGAGTGCGATCCAGTGATCAAGCGCGCACAGGAATCCGCAATTGCCAATGGCGCCAAACTGTCGTTGGTACACATCGTCGAGCCCATGGCCATGGCCTTTGGTGGTGACGTGCCGATGGACCTTTCCCAGTTGCAGCAACAACAATTTGACCAGGCCAAGGAGCGCCTGGACCGTTTGATTCTCAAATACCCGCACCTGAAAAAGGAAGACTGCCACCTGACATACGGCCAACCGCGCCAGGAAATTCACCACTTGGCCAAGGAAGAGGGTTGCGACCTGATCGTAGTAGGTAGCCATGGGCGCCACGGCTTGGCGTTGTTGCTGGGCTCCACCGCCAATGATGTATTGCACGGCGCGCCGTGCGATGTACTGGCCGTCAAACTGGTAAAGAGTTCGTAAGACCAATGAAGGTCTAATGTGGGAG
>TrinityLAB_DN228325_c0_g1_i1 len=797 path=[0:0-796]
TAGACAGTTGACGGTGTCGGCTTAAACCCTCTAATCGAGCAACAGCTCCTTTGGTTCGCCAGCAACCCCTCCTTTCTGGAGAATGCCGGCGAACGCGGCAGCCTCTACATTCATTACATCGTCGAACGCCTTGAAGAACGCAACATGCCCCTGGAGCTGGCGCTGCTGCCAGTGATTGAAAGTGCCTACAACCCCATGGCGTATTCGCGCAGCGATGCGGTCGGCTTGTGGCAGTTCATTCCCTCGACAGGGCGCTACTTCAACCTGCGCCAGACCCGCGCCTACGACGGCCGCCGCGACATCACCGCCTCCACCACCGCCGCTCTGGACTATCTGACGCGTCTGCATGACATGTTCAACGGCGACTGGCTGCTGGCCCTGGCGGCCTATAATGCCGGCGAAGGCACGGTGAGCCGGGCAATCGAGCGCAACGAAAAACTCGGCCTGCCCACCGACTACTGGAACCTGCCCCTGCCTCAGGAAACCAAGGACTACGTGCCCAAGTTCCTGGCCTTGTCCCAGGTGGTACTGGCGCCCGAAGCCTACGGCGTCAACCTGAACCCGATTGCCAACACGCCGTACTTCGAAGTGGTTGAAGTCAAGCAAAGCATGGACCTGTCACGGGTTGCCGCGCTGGCCGAGATCGACGAAGACGAACTGTTCCAGCTCAACCCGGCGTTGAAGCAACGCACCACCCTGGACGGCCCCCAGCATCTGCTGGTGCCGACCTCCAAGGCCCAACTGCAGATCGGAAGAGCGTCGTGTAGGGAAAGAGTGTTGCGAGACGTGTAGATCTC
>TrinityLAB_DN228434_c0_g1_i1 len=719 path=[0:0-718]
GTGTGCTCTTCCGATCTCGCAGAGCTAGACATTTCGTTGAACTACCTAGACTGAATTCACCAGCATTCTTCAGATCTGTAGAAGTCAGCACCACTATATATGATACTCGTGTGCAGGCTGGTGCGCATGCGGTGTATCATGCTAGTCGAATCAATCTTGATTATGTTAAGCCTGTTTCGACCGGCATTCAGGTGATCAATGCGGGCGAACTTAAGAGCTACTGGGGTAGTGTGCGTCGTACTCAGCAGGGTTTAGGAGTGGTAGGTCTTACGATGCCAGCTGTAATGCCTACCGGAGAACCTACAGCTGGCGCTGCCCACGAAGAGTTGATAGAACAGGCGGACAATGTTTTAGTAGAGTAAACGTAATCGAACCCTCACACGGACCCCGCCCTACAAGGTACATACTGCAGGAACCAGGTACGTACCCTGCGTGGATTAGATTCAGGAACAGAGTACAAGCTGTATCGCGTCAGAAAGCCACTCATTTCTTGTTTGACATCGTACCTGCCGCAGTAATTAGTGATTTTACTACGTCTGACACGTCTTCGTTTGCATACAAATCGCACACCTACGCTGCAAATGTAACAGCATTGAGGTTCAGTGACACTTATGCCTTGTACGTACAGACTGATACCAACATGACAATTTTAAGCCCAGCGGCGCGTCGCCAGGCTTCTGCGACGTACTCACAGGTGGCAGGGTTTTGTTATAACACAC
>TrinityLAB_DN228568_c0_g1_i1 len=570 path=[0:0-569]
TACCATACGTTGACGGATCGTCGGTCAATTTTACCGACAGATGGTCCTCAGCCGCCCGGCTAAAATACGACACGTTCCATGACGAACCGACACCGTCGGCCGACCTGTTCGACCCGTTCGAGGAACGCACAACCACACCGTCCGAACCGACCGCCGACCAAGTGGTGGTGAACATCCAGCTGGGTCGCATCGTTGGCAACAAGCAGCTGATCCCCGGCGTACCGTGGACACCGGACCGCGACCCTCGGGACCCCGTGGCGCCGGGATCAGATCAACAGAACCCGTTTTCTTTGCCTGCAAAGAACGACGTCGTCGTGTTCACCTTTCTCGGCATACCGTACGCCCGTAAGCCCGTTGGGCCGCTGCGTTTCCAGCCGCCGCAGCATTTGACCTCGTTCGACCAGGAAACCATTTTTGCCGCCAAATTGGGTCCCAGTTGTCCTCAGGATGTGGACGCCAGACCGACTTTGTGGTTCGAGGAGCCCTACGAACACCGGATCGAAGAAGACTGTCTGTATTTGAACGTCTACACGCCTCAGCTTAGCCGCAGTGTGGCTACCAAATATCCGG
>TrinityLAB_DN228543_c0_g1_i1 len=639 path=[0:0-638]
TGTGCTCTTCCGATCTGCATTATTTTGTAAGAAGAGAAAACAACAAATTCACAGTCTTAGAATATAAAAACCTGGGAGATATTTTACACGCAGGCTTTCTGAATGATGAGTTTTTAGTGGTGTTTGGTGCACAGCCTGCAAATTGTTTCGCCTTCAACAAAGAAACAGGCAAAAAAGCATTTTTATGCAAAAAGACAACCAGGAATTACGTAGAATTCAACAAAAGCAAAAAGAGAGTGCTTTGTGGTGCATATGGCAATTTGCCTGGTATAGTTACAGTGCTTGAAAATGGTAAAGTTACCTGTCAATTTGAGTCTCTCGGGTCAAGCAGGTAAAAGTGGTTGAACGACGGCACCCATTTCTTGGTGGCTACATTGAATTATTTCAAAGAAGGAAACAAAGTGGACATTTACGACTATTTTGGTAGAAAAACAGAAACGATGGAGTGTAAAAGTTTGTATAAAGTCGATGTATACGGTGAAGAAGAAAAAGAGAAAACACTTGAAAAACCAGAAAAGGAAGTTAAAATTCAAAAACAAGAAGTTTTTGACATTCAGGCACTGACATCTCAATTTTCAACAAACAAACCAGTAAAGAAACAAATGAAGAGCAAACAGGCAAAAATAGTCAGAACCAGAG
>TrinityLAB_DN228573_c0_g1_i1 len=555 path=[0:0-554]
GGCAAAATCGCGCCTATCATATCCAAGATTCGCCATCAGCTTAAGGCCCAGGGCTCAAATGAAACGATCTGCTTTCTTTATTTCCGACGGCACCGGCATCACAGCCGAAACATTGGGTCAGAGCCTGCTCGCGCAGTTCGAAAACATTACCTTCGCCAAATTCACCCGGCCTTATATAGACAGCGTGGATAAAGCGCGGGCCATGGTACAACAAATCAATCTGGCGGCTGAAAAAGACGGTTTTCGCCCGATCATTTTCGACACCATCGTCAATCAAGACATTCGTGAGATTCTCGCAACGTCGAATGGTTTCATGATCGACATTTTCTCTACCTTCCTGGCGCCGCTGGAACAGGAGTTGAGTGAACACTCGTCCTATTCCGTCGGAAAGTCTCACTCCATCGGGCATAACTCCAACTATATGGAGCGTATCGAGGCGGTGAACTTCGCCCTCGACAACGACGACGGCGCCCGCACCCACTACTACGACAAGGCCGACCTGATCTTGGTGGGCGTGTCGCGTTGCGGCAAGACCCCGACCTGCCTGTACATGGC
>TrinityLAB_DN228542_c0_g1_i1 len=548 path=[0:0-547]
ACGAGATCTTAAGCCGTGACTGGAGTTCAGACGTGTGCTCTTCCGATCTGGTATGGTCCCCACACCTTTCAAATGTTTGGACTGAGCTTATAAACATAGTATGCTTAGCAATTAGGTTTCTGACTGTGTTATTTCTATTGTTTTAACATTTCAGACATGCACCACATAAACACGTCATTCTGAATTATTACACTTACTGACGAAAATCTGACAGCCATCCAGAAGGATTGAGCCAATTTCAAGTTTATTTAGTACGCCTGACAATCGTCAATAGTAACATAGATAGTTCCCATTGTTAATGGTAGCGTCATGAGGAGCATGATGTGTTGGCAGTTTCCGGAGCATTCAGCAGGCAGTCCCAACAGTGAGGGAAGGGTCAGCTGAGAGAGAAGTCCTGTTGGATGACTAAAAGGTGTACCCAGCACTCGAGGAGTTTTATAGGCATCACATTAAGGCCGGGCTTCAGGTTAACGCTCAGCTCATAGAAGTGTGGAGTTGCTATGTGGTCCGGTGTTGGAAACCTCATGTTTGACATAGATGAAAGGGTT
>TrinityLAB_DN228577_c0_g1_i1 len=822 path=[0:0-821]
GGACGATATGATCACGCTGGAAGGACCACCGGAAGAAGTGAATCAGGCCAAACAAGCTCTGATTATGCGTGTAGCCGAACTGCAAGCAGAAATGTCCTTCGACACTGTGCACGTGCACCCCAGTCTGCACGGTCACATTGTTGGCAAAAACGGACTGAACATCGTTCGGTTGCGGCAGGATTTCGAAGTGAACGTGCTGATGCCTGAGCTGAACAGTCCGTCGTCGGAGATTCGGCTGGAGGGCAAACGACAGGGCGTGGCCAAGGCCAAGCAGGAAATTCTGAATTTGGCCGAGCGCAAGGAGAACGAAAAAGTTCGCGAGATTTTGATCGAGAACCGCTTCCATCGCCTGATGATCGGCGTCAAGGGCGAACAGGCTCGCGAGTTGCGTCAGCGCTTCCCGGACGTCGTGGTCGCCTTCCCGGAGCCGGGTCGCAAGTCGGACATTGTCACGTTGCGCGGTCCCAAGGACGACGTGGACAAGTGCTACAAGGCGCTGCAGGAGATCTACCACCGGCTGTTGGAAAGCAACCACCAGACCACGGTGCCCATCTTCAAGGACTTCCTGAAGCACATCATTGGCAAGGATGGATACCGCATCAAGAAGTTGATCGACGAGACGCACACCAAGATCGACATGCCGTCCGTTGGCCACAGCTCGTCCAGCGACCAGGACGTGCTGGTCATCACGGGCAAGAAGGCCGACGTGGCCAAGGCAGAGCGCATTTTGCTGAACATGCAGTCCGAGCTGGCCAACATCGCCACGATCGACTTGACCATCCCGCGTGGCCTGCACCGAAGTCTGATCGGCGTCGGCGGCCG
>TrinityLAB_DN228670_c0_g1_i1 len=592 path=[0:0-591]
TCAAAGTTTCACCTTTTCTTGTTCGCAATAGACCAACAATAACGATTATGCTCACCAGCAAGACCGAGCCATACGCTCAGTCTTGTGTAGTTTTACTACTCGTATATACATTCGAAAGGCTGAAATGGCCGACGATTTGTAGTAAAACTACAGGACGCCGAAGCAACCTTCGGCCATCCAAGAATTTATGTCGTCTGCCCACAAGGCCAGTCGCAAACTTCAGGCAACCGATTCTGGTAGCCTTTCCGCCCTGGAGCAAGCCATGCAAGACCTCGATCCCGTCGAAACCCAGGAATGGCTGGACGCCCTGGAATCGGTTCTCGACAAAGAAGGCGAAGACCGTGCTCACTACCTGATGACCCGTATGGGCGAACTCGCGACCCGCAGCGGCTCGCAACTGCCTTACGCCATCACTACGCCATATCGCAACACCATCCCCGTTACCCACGAAGCACGCATGCCTGGCGACCTGTTCATGGAACGCCGCATTCGCTCGCTGGTACGTTGGAACGCCATGGCGATGGTAATGCGCACGAACTTGAAAGATTCGGACCTGGGCGGTCACATCTCCAGCTTCGCTTCCAGCGCAACC
>TrinityLAB_DN228678_c0_g1_i1 len=529 path=[0:0-528]
TGGACGCCGCCCATGAACAGGAACTGGCGGCCAAGCTCGCGCAATTTGGCGAAGTGCTCAACAGCGTTGGCGAAAAAGGCACGCCGCACATCCTGTGCACCTATTTGTACGAAGTGGCCGGCCTGTTCTCCAGCTTCTACGAGAACTGCCCGATCCTGACCGCCGACGACGAAGCCCAGAAACAAAGTCGCCTGCGCCTTGCCGCCTTGGCTGGACGCACCCTCAAGCAAGGCCTGGAACTCTTGGGCCTGGAAACTCTGGAGCGTATGTAAGTTGGCCGCCAAGAAAAAACCTGCACCCAAGCGCGGCGCGAGCCGCTACCAGGCCCCGGCGAAGCAACCGATTCCGGGTTGGCTGTGGATGGCCATCGGCCTTACGGTCGGCGCATTTATCGTGTTTCTGATGAAGCTGGAGCCCGGCCAGGGCGATGACGTCAAGCGCGTCAAACAGGAGCAGCAAAAGGCCACGAAAATCGCCGAAGCCAACAAGACCGCGCCGAGCCCGACTGCACCGGTAAAGCCCAAGTACG
>TrinityLAB_DN228677_c0_g1_i1 len=552 path=[0:0-551]
CTTCCGATCTGCCAACTTCATCGAATACGTCAAAGCCGGCCACTACGAAAACACCGTTTTCCACCGTGTCATCGGCAACTTCATGATCCAGGGCGGCGGTTTCGAGCCAGGCATGAAAGAAAAGAAAGACAAGCGTCCAAGCATCCAGAACGAAGCGGACAACGGCCTTTCCAACGACAAGTACACCGTCGCCATGGCCCGTACCATGGAGCCGCATTCGGCCTCCGCGCAGTTCTTCATCAACGTCGCCGACAACGCTTTCCTGAACCACAGCGGCAAGAACGTGCAGGGCTGGGGCTACGCAGTGTTCGGTAAAGTCACCGCAGGCACCGACGTTGTCGACAAGATCAAAGGCGTGTCGACCACCTCCAAGGCCGGTCACCAGGACGTTCCAGCCGAAGACGTGATCGTCGAGAAAGCCGAGATCATCGAAGCGTGATATTGCTGATTTCAGACTTGCATCTGGAAGAGGAACGCCCGGACATCACCCGGGCGTTTCTGGATCTGCTCCACGGCCAGATCGGAAGAGCGTCGTGTAGGGAAAGAGTGTTG
>TrinityLAB_DN228637_c0_g1_i1 len=679 path=[0:0-678]
GATCTCTCTGCTTTACCGTTGTGCATGGGCTAAATCCCAATGCTTTGTAGGACAGAGAGGCTAGAAAGCGAATCCAGTACGTGAGCCCGGCCATTGCCGAGCCGCCTACGCCAACCTAATTCTGGCGCCGTTTGCCCACATGCAAAAAACCAGTGCCACGCTGCTGATAATCGATGACGACGAAGTAGTGCGCGCGAGCCTCGCGGCCTACTTGGAAGACAGTGGCTTCAGCGTCCTGCAGGCCAGTAATGGCCAACAGGGTCTCCAGGTATTCGAGCGCGACAAGCCCGACCTTGTGATCTGCGACCTGCGCATGCCCCAGATGGGCGGCCTGGAGCTGATTCGCCAGGTGACCGACCTTGCCCCGCAAACGCCGGTGATTGTCGTGTCCGGTGCCGGCGTCATGAACGATGCCGTTGAAGCCTTGCGCCTGGGCGCCGCCGATTACCTGATCAAGCCCCTGGAAGACCTGGCCGTGCTGGAGCACTCGGTGCGCCGCGCCCTGGACCGTGCACGCCTGCTCCTGGAAAACCAGCGCTACCGTGAAAAGCTCGAGACCGCCAACCGCGAACTCGAAGCCAGCCTGAACCTGCTGCAGGAAGACCAGAACGCCGGTCGCCAGGTGCAGATGAACATGCTGCCGGTCAGCCCCTGGACCACCGACGAATTCAAGTTCGCC
>TrinityLAB_DN228664_c0_g1_i1 len=883 path=[0:0-882]
GCCAAGTGTGTGCTTCGACAACCTCAATGCGCTACGATATACAGATGGGCGGTGTTCCAGACGAGGTGTGTGCTTTCTTAAAGCATCTGAAGCGAGCGCTCTCAGAAAAGAACGTACCGGAGATAGCTACGCTGTACGAATACGGTTTCACGGATATGATTGAACGATTTTTCCGGACGAAAAGTTTGCCGGAAGAAGAGGCCGTCATCAAGGTCACCGGATCCGATCTTTCCAACCTTCATGATGCCGTCTTCATTCTTCTTTACAAAGAACTCTACTACCGAGTCGTCTATGCAAGAACGTATCGTACTACGTCGTTGTCTCATCGGATCGGTTCTTACTACAATTATATGCATTTATTCGACACTATTTTGAAAGTCGACAAGCCGCTACGCCTGAATTTGCCAGACCAGTGGTTGTGGGATTTGATTGACGAATTCATATACCAGTTTCACGCATTCTGTCAATACCGTATGAACGGGAATAAGATTACTTCGGAAGACCTGAACGAGTTGAGCATCATGTAAGATCCGATTTGGAATTTCTACAACGTTGTCGATGTTCTCTATGGGTTGGTGGAAAAGGCCAACATTGACAAACATTCTGCTGCCAAACAGCTTGAGATGAATAATGTCAATGCGGACGATTTTGGACGACATCCGCTATACTACAAGCTGGCTTACTTCAGCTTGATCGGCCTTCTGCGTTTGCATACTTTGCTGGGGGAGTATCGACAGGCCATGAAGGCAGTTGAGCACATAGAATTTTCGCCAGTTAGTCTGTACAACTCAGTGACGTCGTGCAAAGTGAAGCTGCACTTCTATTTGGGCTTCTGTCATCTGATGGGTCGCAATTATCAAGAAGAGATAGGAAGAGCGTCGTG
>TrinityLAB_DN228683_c0_g1_i1 len=544 path=[0:0-543]
GTTCGCCTGACATAACTGCCGTTTTGACTATTGATTCGTCGAATTTGACCGAACCGGGCAACGATGTCGTCAACGGAGAAGCGTCCTATCCAGTCGGTGCAGGTTTTTGGCCGTAAGAAAACCGCCACGGCTGTGGCTTACTGTAAAAATGGCAGAGGGCTGATCAAGGTCAACGGTCGTCCGTTGGATCTTTTGGAACCGGCCATTCTGCGCTTCAAGCTGCAAGAGCCGTTGTTGATTTTGGGCCGCGAGCGATTCAAGGAAATGGACATCCGCATTCGTGTTCGCGGTGGCGGTAAAGTTGCCCAAGTATACGCGATCAGACAAGCATTGGCCAAGGCTGTCGTTGCTTACTACCAGAAATACGTCGACGAGGCCAGTAAGAAAGAGCTGAAAGACCTGCTGATCGCCTACGATCGGTCGTTGCTTGTGGCTGACCCGAGACGCTGCGAACCGAAAAAATTCGGCGGTCCTGGCGCCAGGGCGAGATACCAGAAATCGTATCGTTAACTTGGTGCTCTGAGCGATTAAATTATCAATGGAA
>TrinityLAB_DN228666_c0_g1_i1 len=604 path=[0:0-603]
GCCATTTCCAAGGAGAGACACCATGAAAACTCGACTGATGAAACCGATGGGCCTTACCTTCATGCTGATCGCAGGCTCGATGTCCACCGCGATGGCGGCGACCTCCAACGACTTTGTGGACAATGCCGCCGAGGGCGGTATCACCGAGGTGGAAGCGGGCAAACTGGCCCTTGAAAAAAGCAGCTCGGCGGACGTGAAGACCTTTGCCCAGCATATGGTTACCGACCACACCAAGGCCAATCAGGAACTGATGGCCCTGGCGAACAAACTCGATATCGAAGTCCCCGATGACGCCGCGCTTACCGACCAGGCGAAGAAAGCCATTCTGGAAATGCGCGATGAATCGTTCGACAAGGCCTACGCCAACAACCAGGTAGCGGCCCATGAAAAAACCGTCGAACTGTTCAAGAAAGAAGCGGCCTCCTCGGACAATCCCGAGCTGAAAGCCTTCGCCACCAAGACCCTGCCCACCCTTGAAGCCCACCTGAAAATGGCCAAGGAACTGCAAAGCAAATACGCCCATTAATCCATCCATGACCCAAGGAGACACTCGACCATGAGCTCGCAACTCAACGGCAAGCACATCCTCGTCATCACCTCCAAC
>TrinityLAB_DN228665_c0_g1_i1 len=699 path=[0:0-698]
TGTACCTACCTGGAAATGTTAGTATGGCGGCCGCTCTGAAAGGCTACCAGAATGACGTCCGGTGCGTTGTCCACAGCTGAAATTGCAGATGCTCTGAAGCGCGCTCGTGAGCTAGCCGCCGGTGCTCGTAGCGAAGACTCGTCCAAGAGGCATCACGAGGATAACGGAGGCAGTCCGCCGAAGAAGATGAACCTTGCCGGTAATCCCATAACCGCCCTGGGCGGCAACACTGGATTGGAGCCGTTCGTCATTGAGCAGTTTCAAGTGCCCGACAGTTGCGTCGGTCTCATTATCGGGCGAGGTGGAGAAAGCATAACGCAAATCCAGCACGAAAGCGGATGCCGTGTACAAATGTCACAAAATAAGGATTCAATGCCCGAGCTCGGCGGCAAGCCGGTTCGCTGTTGTACGCTGACTGGCGCTCCAGAGGCCGTCGAAAAGGCAAAACAGTTGATCCAGAATATAATTTCTCGTGCCGGCGAATCTCTGCCGCCCGTTCGAACCGGCGCCAATGCGATGCCGCTGGCTGGCTCCGTCGGCAGCGGCGGTGGTGGCGGCACCAGCCCTTTAGGTTCCATGTCCTTCCCCGGCCTGGGCGTCAAGCCGATCACCACTGAAGTTATGATTCCGGCCACCAAATGTGGTTTGATAATTGGAAAGGGCGGCGAGACTATCAAGCAGCTCCAGGAGAAGGCCGGC
>TrinityLAB_DN228688_c0_g1_i1 len=605 path=[0:0-604]
CAATAAGCAATCGTTTTTCTGCAGAACAAGACGACATGATAGCGGCGGCGGCAGCAGTCCAAAGTGAAGCAGATCAATAGTGTGCTGTTTGTAGTGGTACCAGTGTTCGCCTGGTGCTGCAAAGATGAGCGGTGCGAAGAACCTCGTCACTCGTCTGATGAACAATACCGCAGCGGCCATGTTCAAACGCAGCTACACGTTTGAAGAGGCCATTTCGGCCAACGGCTCGGTGGACAAGGGAAAGGAGAATTGGATTTTCCCGCCCGACACGCTGATCCAAGGCCAGATCGAGTTTGCAGTCAAATTTCTGGGCGACATGCCCGTACAACAGTCGAAAGGCATAGAAGTGACCAAAAAAGCTGTGCAACAGTTACGCTTCAATTTGCAATTGAAAAAGTCCCAAGGCTACAAGTTGCCAAAGGTGCTGCTGCAAATTTCCATCAACGGCGTCAACGTGCTCGAGCACAAGTCCAAGAAGTTGCTGCATCAGCACCCGTTGCATCGGATCTCCTTCTGTGCCGACGACAAACAGGACAAACGCTTCTTCGCCTACATCGTGAAACGCAGTGCCGAATCGGACGAGAGATCGGAAGAGCGTCGTGTAG
>TrinityLAB_DN228667_c0_g1_i1 len=628 path=[0:0-627]
TCAAGGTGAACGCGCCGCCCGCGCCGCCAAACGTGAATCCTCCGCCGTGGAAGCGCTCGAGGGCGGCGACCTGGGCCCCGAACAAACGGGCCTGGTGATCGCGCACTTTGGTGTGCAGGTCGAAGTCGAGGCACTCGAAGGCGAACTCGCGGGCCAGGTGTTCCGTTGCCACTTGCGCGCCAACCTGCCTGCGCTGGTCACCGGCGACAAGGTGGTGTGGCGTGCCGGCAACCAGGGCATCGGCGTCATCGTCGCCCAGTTGCCGCGCAGCACCGAACTGCGCCGCCCCGACAGCCGTGGGCAGCTCAAGCCGGTGGCGGCCAACGTCGACATGATCGTGATCGTGTTCGCGCCGCTGCCCGAGCCCCATGCCAACCTGATCGACCGTTACCTGGTCGCGGCTGAGCATGCCGGTATCCGCCCGTTGCTGCTGCTGAACAAATTCGACCTGATCGACGAGCAGAACGCCCCGGCGCTCAATGCGTTGCTGGCGGTCTACCGCACCCTGGGCTACCCGGTGCTGGAAGTGTCGGCTCACCACGGCAACGGCATGGAACAGCTGCAACAGCAGTTGGACGGGCGGATCAGCGTGTTCGTCGGGATCGGAAGAGCGTCGTGTAGGGAAAGA
>TrinityLAB_DN228700_c0_g1_i1 len=807 path=[0:0-806]
TGATGGTGGCCACTGTGCACGCGATGCTCGACTTCCTGGCCTTCCGCGACGACGTAACTTTTTGGCGCAAGAAGTCGTCAATGGAAGGCATGTCGCGCCGGGCGCTAATGTGGCGCGTCTTCAGCGAGCTGGTCATTCTGCTCTATCTGGTCAACAAGAGGAGCAGCATCCTAGTCATCGTGCCCGTCTTCATCGGCATCCTGATTGAACTGTGGAAACTGTCCAAGGCGTTCAAGGTGACCTTGGTTGCCAAAGGTCTTCGTCTGATTCCGGGCTTGCAATTCGGCACGGCCACTGAGGCCGAGTCGCAGACGGATCAGTTCGACTCGGAAGGCATGAAGTATCTGTACATGCTGATGACTCCGATCTGCCTGCTGGGCGCCCTGTACAGTCTGGTCTACGTGCCGCATACCGATTGGTACAGTTGGCTGTTACAGTCGTTGGCCAACGGCGTCTACCTGTTCGGCTTTGTGTTCATGATGCCGCAGTTGTTCGTCAACTATCGGCTCAAGTCGGTGGCCCACATGCCCTGGAAGGCATTCATGTACAAGGCGTTCAACACGTTCATCGACGACGTCTTCGCCTTCATCTTCCACATGCCCATTGCCCATCGTTTGGCCTGCTTCCGTGATGACGTCATCTTCCTTATCTATCTCTACCAGCGCTGGCTGTATCCGGTGGACAAGAGCCGCACCAACGAGTATGGCTATTCCTATGACGACAAGAAGCCGATCGAGACGATCAGCTGGCGTCCGTCCTACAGAAAGCAGCATCTAAAGGACCAATAATAATGGCAGGTGCGCGGTG
>TrinityLAB_DN228754_c0_g1_i1 len=680 path=[0:0-679]
AACAACAATTTACAATTGCTAGTCCAGCAAACTTCAAACCTCACAAAGTATTTTAATTTGATTATAAAAATGAATGCTGAGATTCTGGGCAAACGAGTTGCCTACAACATAAACGTGGGCCTGGTGCAGCTGATTATGGTCAATCTCAAAAAAGTGGTGGTAGATGCCCTTTTGGTTGTCGACAAGCAAAACAAGGCATCAGATATTCCCATGCTTATAAATTTACACAGCAACTTAAAGCACAAAGAAGGACTGTTTATAAAAGAAATAGAAGACTTGTTTATTTTCAAAGACCAAATACAAAAACTTGTTTTAAATTGTCTCATTCAGTTTTTTGCAGACCTGGAACTGCTTGAAAATCCAAGAACAGACCTCAAGGCAGAAAAGCTGTGTAAAATAATGACGGACGCGCTGGCAGCATTTGAAAAGAACGTTGAGCTAAAAGAGGAGTGGAGCAAAAAATACGGCAGGTCATTTGGCATTTACAACGTAGACGAGTTCAATAAAAACATAAGCACCAAGTGTTTGATAAAGGTGGTGAGTTTATCTGCCCAGCTCAAAGAATTTGACAAATACGTGTATTTAATAAACAACAAAGAGTGTTTTAGGAAATACGGAGAGACATTTGAGAATTTACCAATAGAAAAATCAATAAGCAAAGACGTGCAGTTGATTGTGGG
>TrinityLAB_DN228753_c0_g1_i1 len=1303 path=[0:0-1302]
TGAACGTTGCGCTGTTCAGCTGCTGTTTTCCACCCATTTGTGGACCAAATACCGTTTATCCCATTTGAGCGCAGTTGAAGCCAAGCAGAACACCAACAATGGACGCCATAAAGAAGAAGATGCAAGCGATGAAGATCGAGAAGGACAACGCCCTTGACCGGGCTGATGCCGCCGAGGAGAAGTTCCGACAACAGCAGGAACGAGTAGAAAAGCTCGAAGAAGAGCTCAGAGACACCCAGAAGAAAATGATGCAAGTAGAAAATGAATTGGACAAGGCTCAGGAAGAGCTGACCGGCGCCAATGCTCAGTTGGAGGAGAAGGAGAAAAAAGTGCAGGAGGCCGAAGCTGAAGTGGCCGCTCTGAATCGACGTATTCAGCTGCTGGAAGAGGACTTTGAGCGCGCCGAGGAACGTCTGAAGATTGCCACGGAAAAATTGGAAGAAGCCTCGCAGACGGCTGATGAAAGCGAACGAGTCCGCAAGGTTATGGAGAACCGCTCGTTGCAGGACGAAGAGCGCGTCTACCAGCTGGAGGCGCAGCTCAAAGAGGCCCAACTGTTGGCCGAAGAAGCCGACCGGAAATACGACGAAGTTGCGCGAAAGTTGGCAATGGTTGAGGCCGACCTGGAACGGGCCGAGGAACGCGCCGAAGCCGGTGAAAACAAAATTGTGGAACTCGAGGAAGAGTTGCGTGTCGTGGGCAACAACCTGAAGTCGCTGGAGGTCAGTGAAGAGAAGGCTTTGCAACGCGAAGACTCCTACGAGGAACAGATCCGACTGCTGACTCAACGCCTGAAGGAGGCTGAAACCAGGGCTGAATTTGCTGAACGATCCGTGCAGAAGTTGCAGAAGGAAGTGGACCGGCTGGAAGACGAATTGGTGCACGAAAAGGAAAAGTACAAGGCCATTTCGGAAGAGTTGGACCAGACGTTCCAGGAACTTTCTGGATATTAACAGTGATCGCTATATTCCATTCGACCATCCAGTAGAAGACAAAGTGCCATTTGCCCTCGAAGCCTTCCTGCCGTTACGTTTCATGCAAATTACGTAATCGACGGTCAACTTAGCCTTAGCCAACGCCAACAGCCGCTGCACGACTATAGTTCAACGCCCAACAATTATACATTTTGGTTGCTGATGACAACATATACGACGAACATTGTATAATAGCGCCTGAGAGTACTGGAACTCGTTCCTAGCGTATGTTTACCAGCTGTCAGTTCCCATAGTGACCATATTCAAAGCCGAATACCGTCCTACTTGCATAAATCTTAATTTTACTAATAAAGGATGCGTGAGATCGG
>TrinityLAB_DN228766_c0_g1_i1 len=512 path=[0:0-511]
GGAGATGTGTATAAGAGACAGTAATGCACTTTGACGATTTTATTCGTCACGGTTTGATTGAGTATTTGGATGTCAACGAAGAGAACGATGTCCTCATTGCCGTTTATGAAAAAGAAATTATGCACGACACCACCCATTTGGAAATTGAGCCGTTCACCATACTCGGCGTATGCGCCGGACTTATTCCGTACCCGGATCACAACCAGTCGCCCAGAAATACTTATCAATGCGCCATGGGTAAACAAGCAATGGGCGCCGTTGCCTACAACCAAAAGAACAGAATGGATTCTTTGTTGTATGGCTTAGTTTATCCGCAGAAACCGCTGGTCAAAACCCGGACGATCGATTTTATCAATTTCGAAAAGCTGCCTGCCGGGCAAAATGCAACCGTCGCCGTAATGTCCTACAGCGGTTACGACATCGAAGACGCAATCGTCTTGAACCGTGCATCGTTGGATAGAGGCTTCGGTCGATGCACCGTACACCGCAGTGTAAAATGTACCCTGAGATCG
>TrinityLAB_DN228826_c0_g1_i1 len=543 path=[0:0-542]
GTTACCGTCGAAGTTTTCAGTGAAGACCAAGTTCTGTTACAGTGGAATGATCAACTGCGGCATTTCATGCCCAATTTGTTTTTTAAAGTCGACACGTACTATCGCACATCCTTAGCTGCCTACACATCCGAAGAATTGAACAGAACTCAATACTTATTATCCAGCTTGCAAGCTGGTCATAAGTACGAAGCCAAAGTGAAAGCCATTGATCAACACGACCAACTGCTGGGCACCAGTAATCCGGTCATATTTGAGGTACACGAATTCAAGAATACCCGGTTGCCTCGACTAGTCTATGCCAACGAAACGCATGTACATATGTTAGCCAGTTTGCAAGATTTTACAGTCCAGCATGATCCGACAGTATTGTTCAAAATCAATAAGCCAAAGATCACCGCTATTGCATATGGCGAAGGTTATTTGTACATTGCTGTAGCTGAAGATAGCGTACATGTGGTTTCAATCGAGTCTCAACAACCAACTTCGACAGCAATAATTCCCACTACATTCCCCATTCAGGCAATGACATACGACGGGGCACAG
>TrinityLAB_DN228933_c0_g1_i1 len=561 path=[0:0-560]
GCAAAATCAAATATTCCGTGGCCGTCTACGACGCCTGCATGGAGTCGTTCGACGCGCTTCCGTTGGCTGCGTTGATGAACCAACAGTTTCTGTGCGTCCACGGTGGACTGTCGCCCGAAGTGCACACTTTGGACGACATAAAAAAGTTGGATCGGTTTCGAGAGCCGCCGGCCTACGGGCCAATGTGCGATCTGCTCTGGTCGGACCCGTTGGAGGACTTCGGCAGCGAGCGAAACGCCGACCAATTTAGTCACAACTCTGTTCGCGGGTGTTCCTATTTTTACAGCTATGCAGCTTGCTGTGATTTCCTACAGCACAACAATCTGCTGTCCATCATCCGCGCTCACGAAGCCCAGGACGCCGGCTATCGGATGTACAAAAAAAGCCAGGCGACCGGTTTCCCGTCGTTGATAACCATCTTTTCGGCGCCCAACTATTTGGACGTCTACAACAACAAAGCCGCCATTTTGAAATACGAAAACAACGTTATGAACATCCGGCAGTTCAACTGCTCGCCGCATCCCTATTGGCTGCCCAACTTTATGGACGTTTTCACTTGGT
>TrinityLAB_DN228974_c0_g1_i1 len=609 path=[0:0-608]
TCCGTGTGGACGATAGAAAAGTGTCCTTTTGCGGAAGAGCTGACCTCAAACCTCCCTATTGTGAAGATGCAAACAGGAAAGAATCTGAATTATTGATTTCCGCGCAAAATACTGCGAACGACCAGATGAACAATAATGATAAGCAAGTTGAAAGTAGTGAAATCGTGACAATCAATTATTCACAAACAACCGTTGTCCCTGAACAAACGACAATGGTCCATCCAACTGTCTCAAAGATAGAACTATATACTGCAAAAACGAAAATGGAAACAATAGAACAGCCCGATATGAGTGAGCTGCTGAAAACGGAATTTGTACAGTCCATTGTTCAACCAACAACGTCCAAGATGCCAGTGCACCAAACAGCTGCAACGTTGGTGACACCAATTTTGAAAGTCTATAGCGGCACGGAGGAAACGATTAAAACAAAGCCAAAACCGGTAAAACCTATGGTCAAATTGTCGCTTAACAATACGGAAAAGAAGCTGATCCTGAATTCACCGAAAACGGACGAATACAGTGACCTGGACAACGAAGACGACCTTTTGACTTCGTCCAGCCAAATGGCCATCATTATACCGGCTGCCATTGTGGGTATTTGGTTGCTGA
>TrinityLAB_DN228952_c0_g1_i1 len=502 path=[0:0-501]
GAACTGTTTGGCGACCAATTCATTCGCAGTCCCGGCTTCAAAGGAGCCACAGCGTTGCATTATGCGGCGCTGAGCAACAGCATGGAAGCGGTGAAGGTGCTGATCGAGTACAATGCAAACCCGATGGTCAAGAGTGAACAAGGTCATCTGCCGGTCGACTGGGCCCAGTCGGAAGACATGCAACGTGTGCTGAACAACTACGCAGAACAGTACGAGAAGAAGCACGCGGAAAAAGAACGACTGGAACGTAGCAAGTTTCCGTTTGAACAACGCGTAAAACAGTACATGGTCGGCCAAGAAGCGGCCATCATGTCCGTGGCTGCGGCGATTAGACGCCGCGAGAACGGATGGACGAATGACGAACACCCGTTGGTGTTCCTCTTTCTCGGCTCCAGCGGCATTGGCAAAACCGAGTTGGCCAAACAGGTGGCCAACTATTTGCACAAAGCCAACAAAAAGGCATTCATCCGGCTGGACATGTCTGAATATCAGGAAAAGCACG
>TrinityLAB_DN228957_c0_g1_i1 len=513 path=[0:0-512]
TACGGATTTGAAGTTACAAAGCCAGATACAAACGCTAAATAAGCTGTACAATGGGTATACTTTGCATACTTAGCAGCAACTAAAGATCAAGATGGAGCTGCAATGTCAGTTGGAAGAACTTCTAAATTCTTAGATATCTTCATCGAAAGAGACTTAGCTAAAGGATTAATCACTGAAACTGAAGCTCAAGACTTAATCGACCAATTTATTATAAAATTAAGAATCATTAGATTCTTAAGAACTCCAGAGTACAACGAGTTATTCTCAGGAGATCCTACTTGGGTAACAGAAGCTTTAGGAGGAGAAGGAGTAGATGGAAGAACTTTAGTTTCTAAAACTGCGTTCAGATACTTAAACACTCTTTACAACTTAGGACCAGCTCCAGAGCCAAACTTAACAGTATTATGGTCACAAAAATCTCCAGCAAACTGGAAGAGTTTCTGTGCTAAAGTTTCAATAGATACATCAGCAATCCAATATGAAAATGATGATTTAATGAGACCTGAATTAGGT
>TrinityLAB_DN228908_c0_g1_i1 len=525 path=[0:0-524]
GACTGGAGTTCAGACGTGTGCTCTTCCGATCTCGATACGGCCTTTTTTCCAGGAGGCCCGTCATGAACCTGCATCAGTTTGCCGAAACCCACGACGTCACCAACCAGCCACCGTCCCTGGACGGCACCAACCTGTATCGCATCGACGTGCCTTTGCAGGAATGGTCGCGCCGCTTTGGCGCCGGCTGGGCCGAGTCGCGCATGGATGCCTACGGCGCGCTGGCGGGTGGGCCGTTGATGGCAGCCGGGTTCCTGGCCAACCAGAACAAGCCGGTGTTCAGCAGCCATGACCGTTATGGCCATCGCATCGACCTGGTGGAGTTTCACCCGGCTTATCACGAACTGATGCGCACCGCCGTCGAACATGGCCTGCCGTCGTTGCCGTGGGCCCATCCGCAGGCTGGCGCCCATGTGGCGCGTGCGGCGATGACCTACCTGCACAGCCAGGCCGAAGCCGGCAGCGGTTGCCCGCTGACCATGACCTTCGCCTGCGTCCCAGCCCTGCGCCTGCAACCGGAACTGGCGG
>TrinityLAB_DN229023_c0_g1_i1 len=573 path=[0:0-572]
CCGATCTCTCGTGGTTTGGAGAAGGAAATAGATTCGTTGTCCAACTTGAGTCGAGAAGCAAAGGCCGAATTGCTGGAGGCCAGATCTCAGATTGCTTCGTTAGTCGCCACCACTCAAACAATGCAATCTGAAAAGCAAATCATGGAGCAGCAAATCAGCGCTATTCGATCTCTTCTTGTTGACACCGAGCTGTTGCCTGAGAAGAGCCGTAAGCAATTGGAATTTTTGACGGAGAAGAATTACAGTAACAACAATCGCGCTTCTGGCATTTCCGTCACCGGCATCGACTTTGACAAAACGGACGACAGTTCGGACAGCGAAAAACAACGCCAACCGGCTCAAATGGAATGGAAACACAACGTTGCTGAAGATAAAACGCCGACAGTAACCCGTAAGCGAAGTCTGAGTGCCGACCGTTTGGAACTGGATCCGCCGACTCAGTCTAGCCATGATGTTCTTCGCAAGCGATCCAAAAATGATTTGAGTACCCAAAATCCGCCATCTTATGAAACGCACGTGGCAGACAGCAACAAAGCGATGTTGTATAAACCAGATCGGAAGAGCGTCGTGTAG
>TrinityLAB_DN229041_c0_g1_i1 len=541 path=[0:0-540]
AGTCAACGTCTACGAGCTTGCCTGTCTTTGTGAGGCATCGCTCAATTACAGTGGTCCTAGAGTAGACCGCAGTGCCATTGAACCGCTGTACTTCCACCATACGGCATTGTGGAAATCTTCAAACTTGACAAAATCGTCAGAAAACCAAAAAATCACGTACCATCCAAATATCTGCGCGTTCAGTCAGACGACGAAAGAAGAGAGTGGAGAAAGTGGCTGCGGCAGTTCAATCAACGAACCAAGTCAAAACAGCATTGCAGAATATATGGACAACAGACCGGACGTTGATCCATTGATTCGCGACAAAGTAGCCAAGTATTTAAGCGAACAAGTTGTGCAGACTGTGGCCACTCTGAACGAAGACCAAATGTCAGAATGTCAATTCTCTGACTACACTTTTGGCTCATTTTCGCCGGAAGAATTCGACCGTCCTCCGAGCAGCAGTACCAACATTTCGTCTAACAGGTCTCAGAAGATGTTCAATAAGTCAGCATATCAGTCACAGTCCTGCTACCATGATCCGCATCGATTTGTGGCCCCT
>TrinityLAB_DN229059_c0_g1_i1 len=508 path=[0:0-507]
TTGGAAATAGAGTTCTGAAATTTTATTATGAAGGAGCATTTGAAGAGGTTCTAGATAAACTTGGAAAGATGCCTTTACCTCCATACATAGTTGAAGCTTTAGAGACAAAAGATAGATACCAAACTGTATATGCTATAAAAGGAGAATCAGTTGCTGCTCCAACAGCTGGACTGCATTTTACAACTGAACTTTTAGAAAAAATAAAAGCCAAAGGAATAGAGATTCTAGATGTATTTTTAGAAGTTGGATTAGGAACATTTAGACCGGTTCAAACTGAGGATGTTTTAGATCATAAGATGCATGAAGAGATTTTTGAAATACCGGAATATACAGTAGAAAGAATAAAAAAAGCAAAAGTTGAAAATAGAAGAGTTCTTGCAGTTGGAACAACGACTGTTAGAGCTTTGGAATCATCATTAGATGAAGAGGGAAATTTAGTTTCGAAAATAGGTTCTACAGATATATTTATATATCCAGGATATGAATTTAAAGTTTTAGATGCTCTTAT
>TrinityLAB_DN229038_c0_g1_i1 len=560 path=[0:0-559]
CATGGAGACGCCGATACAGGTCGCTTCACCGAAGACGGATCGTTCATAGGCCAGTATGGGGCGCCGAACAAAACGTTCGTCAAGAACAACAACAGCCAAGCTGCTAACCAGAATGTGTCGACGTTCGTTTAGTACACAATTATTAACTAACCCAGATCTTCTTGGAGAAGCATAAATACCGTCGTCATCAAAGACGACGACGACGATGTGCAACTTCTTCAGTCAAACCGTTGCCCGATAACAATAATGATGCCTATTTAAGAAGAAACCCGTTCACTTCGTTGCACTTTATGATTTGTTCCCTTCTCTTTGACATATATCTATTCTCTTACGTACACACCAACTGCCGGTGGTTAACATAGAAATCGGAGAAGATGCAGGACAGACTCTTCGCCCCCCCCCCCTCTCCACCCTATTCCTCTTTGGTCGGCACCCATGCCCGTTTTTTTTTACCCTGCAGCCTTGTTGACGACACACATTCCCACGCTTAAAGGATCAGTTGCTTCCGAACTTATTCTTCTTCTTACTATTATTACATAGACACGTTGCATCTAGTGCCC
>TrinityLAB_DN229125_c0_g1_i1 len=511 path=[0:0-510]
ATGCTGATTTTGTTAATTTGATTGTGTCAGAGATGAAGAAAAATTGGAAATTAGGAAACGGTGACTTTGCCGAAGTACTTAACAATCTATCCTTGGTATCAAAGAATGAACTAGTATCGAAATCAGCTAATACATTTAATGTGATGACTGAAATAGATTCTTTACCGGTAGATTTGAAGGATTCAGCTACAAATGATCAAGATGTTGAAGTAATAAGAAAGCAAAATAGTGAATCATCTATAGACCAATCAAGTAAAATCATTTCTAATCCAGTAAGTGTTAATGTGACTACTTTAAGTACTGATGCAAATATCTTAAATAAAGATGGTGTAGATGTTAGCTTTATAAATAAAACCACATTGGAATTCACTACAGTAGAAGCATCCAGTAAAATTCAGAATTTTAATTCTCAATTAGTTAATGATAAAGTGATTTTATCAGCAGATATTAAAATTGAAAATGAAAGTGTCACTGTCTCCACTAGGAGTGGAACTCTTGGAATAAAGGGAGT
>TrinityLAB_DN229192_c0_g1_i1 len=581 path=[0:0-580]
CAATCGTTGCGTGTTGCCGCCGATCTGCAGAACGTCCGCCGCCGTGCCGAGCAGGATGTAGAGAAGGCTCATAAGTTCGCGCTCGAAAAATTCGCCGGTGACCTGCTGCCGATCATCGACAGCCTGGAGCGTGGTCTTGAATTGTCCAACCCGGACGATGAAAACATCCGCCCAATGCGCGAAGGCATCGAGCTGACCCTGAAAATGTTCCAGGACACCCTCAAGCGCTATCAGTTGGAAGCGATCGATCCGCAAGCCGGCGAGCCGTTCAATGCTGAGCATCACCAAGCCATGGCCATGCAGGAAAGCCATGACCTGGAACCCAATAGCGTGATCAAGGTGTTCCAGAAGGGTTACCAGCTCAACGGTCGCCTGATGCGCCCGGCAATGGTGGTGGTGAGCAAGGCTCCTGCACCCGTTGCACCTTCTATTGATGAGCAGGCTTGAAATACGCCGCAAGGCCCCCATTTATAAGTCAAGCGTTTAAGTGCTACCGCAGTTAGCCACAACTGCTGCGGCAACCAAATTCAAGTTTCGGGAGAGTAAATCATGGGCAAAATTATCGGTATCGACCTGGGGAC
>TrinityLAB_DN229124_c0_g1_i1 len=587 path=[0:0-586]
ACTGGATTTCAGACGTGTGCTCTTCCGATCTGTCTGACCATCTGCGCTGCCTTCGAGCTTGAGTTCTACCTGATCGACCAGGAGAACGTGAACGGCCGCCCACAACCGCCCCGCTCGCCGATCTCCGGCAAACGCCCGCACTCGACACAGGTCTACCTGATCGACGACCTCGACGAATATGTCGACTGCCTCCAGGACATTCTGGAAGGTGCCAAGGAGCAAGGTATCCCGGCGGACGCCATCGTCAAGGAAAGCGCCCCGGCGCAGTTCGAAGTGAACTTGCACCACGTCGCCGACCCGATCAAGGCCTGCGATTACGCGGTACTGCTCAAGCGCCTGATCAAGAACATCGCCTACGACCATGAGATGGACACCACCTTCATGGCCAAGCCTTACCCAGGCCAGGCAGGCAACGGTTTGCACGTACACATCTCCATTCTGGACAAGGACGGCAAGAACATCTTTGCCAGCGAGGATCCCGAGCAGAACGCCGCATTGCGTCACGCGATCGGCGGTGTGCTGGAGACCCTACCCGCCCAAATGGCGTTCCTGTGCGAGATCGGAAGAGCGTCGTGTAGGGAAAGAGT
>TrinityLAB_DN229130_c0_g1_i1 len=961 path=[0:0-960]
TCCGGATTGTGACTGGAGTTCAGACGTGTGCTCTTCCGATCCCAAATATTAAATCTTACCCCAGAAATCGACAAAGGTTAAGCCTCAGCTTGTTGATACACTCTCAAGTCTCAGAGCAGTATACCTGTCTCACTACTTTCCTGCAACTGATCAAGTTTATTTACTTCTAATCAGTCCAGAGACTATCAGTTTCACATTTGTTTCAGTGGCTAAAAATTTAGAACAGAAACCCCTTTACTGAAATAGGATATGAATATTTAACAGTCAAAATGAAATGTCTTCTATATGTATGTGAGTAGATTAGCTGTAGGAATCACTCAACTTTTAGTGCTTTAAGTTATTAGGAAAACATGCAGTCGTGGTATAGTTGTCGAAAAATGAAATGACTATGTTGGATGCTGTTAACCCTCATTTTGCCTTCTCGTTATTATTTGTCATCGTGATGTCGTCACCCCCATCTCTCATTAGCATACAGAGCATGAATGCTTTTCACTTGAAATATAATAGCCTAAAAATATTGGATTAAAGTAGTCATCTGTGATATTGCATAAATCAACGTTGCAATATTGATTGTGTTTCATGATGTTGTGCAGTTTTACTTGGTTGGATGGTTTTGATCCAGTACCAGTATTTGTCAGCTTCTAGCAGATACAGTTACTACAGCAGTTTTGCTCTAATTTGTATTATGGTCGTACAGATACAAAGATTTGTGCAGCTGTACAATTTTGTAGGTTTAGGATCTTTAAATATGTGTGTGTGTCTCATTATTGTCCAGGATATTACAGCAGCACTCTTCATATAGTGTTCCTCTGAGTGGTGGAGTGAATAATCACTCTGCTGCCCCTTTTTCATCTGCATACTACAGTTGAAGTAAGGGTGATGCACATCTTATTAAAAGTTTTCCAAAATTAGTCAATAAAGTTTCAAGAATTGAGTTGAGTAACCTTGTGCCACACACGTC
>TrinityLAB_DN229168_c0_g1_i1 len=606 path=[0:0-605]
GTTTTGCCGTCCTTTTGAATCTGGGCAAAAAGATAACAGACTACGAAATCTTTGCCGACGAGAAAGCGGCCGATCAGAACAAGTCCAGTTTGGACGACTCCTATGGAGTCAATGTACAGTTTGAAGAGTCGGACGGCGAAGATATGGAGGACGTGACTCAGGAACTGCCGGACGAGTCGGATGTTGAGGACGACGAAGGCGAAGAGTCGGCCGCCAAGGCTACCCTTAAAGCTTACGGCCTGGCCGATGAAGAGAGCAAAGCCGAGGCGGAAAAGAAACGACTGCACGCCCGCGACATTGACGCCTATTGGTTGCAAAGAAAGCTGAGCAAATTCTACAAGGACTCGATTGCGGCTCAGCAGAAGGCCAACGAGGTGATGGACATCCTTAAGAACTCGGCCGACGATCGGGACTGCGAAAACCGGTTGGTGCTGTTGCTGGGCTTCGACTGTTTTGACTTCATTCGCGTTCTGCGCGAGTACCGTCAGATGATTCTTTACTGTACAATGCTGGCGTCGGCTCAGAACGACGCCGAACGACAGACCATCGAGAGCCGAATGCGCGCCAACCCAGATTTGAACGTCATTCTGCGCAACTTGACCGAGA
>TrinityLAB_DN229142_c0_g1_i1 len=507 path=[0:0-506]
CCGCCTACAGCACCGCGTCGTCGTCGCTGGCCTCGGTGGTGCTGGAAAAGGACCGGATGATCGACACGCTGCAGGGTCAGCTGGTCAAGGCCCAGGCGGAGTTGGCCGCCTGCAGCGAAAAGTACGCCAAGCTGAAGTCGATGCAGCAGTCGGTCGACGGCGAGATACACGAGCTGACGGCCAGCCTGTTCCAGGAGGCCTACCGAATCGCCACCGACGCGCACGAGAAGCGTTCGTTCGCCGAAAAGCTGTTCCGCGAGGCCAGCAACAAGGTGGACGTGCTACAGGCCGAGGTGAAAGCTTTAAAGGCCGTTTCGTGCACCGGCTCGTTTCGGTTCACGCCCAGCTACAATCCAGTCAAACTGCTCAGGACGCTGCGTCTGGCCGACGGTTAGCCTGACCATTCTGCAACAACCAACACAGCGCACCACCATTCCAGGCCGACGGCTGCCCAACGCGCGCCCGGCGCCCGAGGAACCGTCGTCGGCGCTGAAGGAATTGATCGAG
>TrinityLAB_DN229230_c0_g1_i1 len=548 path=[0:0-547]
TGATTTCATAATCGACAACGCGTGCTTTTGGCAGATTGAAGGTTGTCAGAATGAAGCTTTGCATCAGTTTAAAGAGTATATGGATAAATGCAAAGAAAGCAAAGCCATCAGTTCGCAGTGTTCTCCAATTGCACAAAGTGCTCGGACAGCAGTTTACTGCACGGCCGTCAGTATGGATGATCAAAATATAAACTTTGACTTTATTTTCCGAATGTGCGAGAAGGAAGAAGTGAACGCCGAACGAACTCGACTCATATCGGCACTGGCTTGCACCAGAAACTCGGCAAAACTATATGGAATGTTGAAGAGTTCCATATCACGTTCATCCAACTGCATCAAGCTGCAGGACGTTGGCCAGATGTATCGATCTATGAGCAAAAATGAAGCTAGCTATCCGATTATGTGGACATTTTTGGAAAAACATTGGCAACAGTTTGTCGAAAAAGAGATGGAAATGACGCTGAGAACGCTAGTCGCAGAAAGTGTGGTCATGTTCAACACTGAAAAAGATCTGAACACGGTGAACCAATTTCTGCAAGACCCCGAGG
>TrinityLAB_DN229300_c0_g1_i1 len=546 path=[0:0-545]
GAGCATTTTGATGCGTTTCCGTTTGCGCGATTTGGCCTTCCTTCTGCTCAATGGCATCGTTTCCTTCGTCGTCTTCATTCTTGTCAGCCAACGGTGCTCAGTGGTCCGGATGCGCATATTTCCTACCAAAAATGACAGTCTGCAGACAACGTCTGACCAAACTGGACCTCTGCAGTCCCGATTTTCTTGGAACACTGCTGACGACCAGTTGCGCAACATTCTGCTCAATCTTGCCAAAATCCAATGGAACAAAGTGCTCAACAAGCCGGACTGCCCGCAGCGCTACGTATATCCGCAGACTGATCCAAACAACACGAGCAGCTATTCGTCCATTGTGATGGACGACGACTGGAGCCAACTTTTGGCAGCAATAAGCAACTGTGAAGTGTATTCGGACGACGACTTGGCCGAACGAGTTCTGCATCAGTTGAGAACGCTGAAAATTGTCAATACGGAAATTTTGGCCGGCGGAACTCAGATCAAGCTGCTTTTGCATTTGGAAAACGGGCGTCAGGCTGTTCTGAAGCCAATGAGATTCGATCGAGA
>TrinityLAB_DN229235_c0_g1_i1 len=639 path=[0:0-638]
TGACACCATCGTTGGCAAGATCCGTCCTCCGAAGGAAGGTGAGCGTTACTTCGCCCTGCTCAAGGTCGACACGATCAACTTCGATCGCCCCGAGAACGCGAAAAACAAGATTCTCTTCGAGAACCTGACTCCGCTGTTCCCGACCGTGCGCATGAAGATGGAAGCCGGTAACGGCTCCACCGAAGACTTGACCGGCCGTGTGATCGACCTCTGCGCTCCAATCGGCAAAGGCCAGCGTGGCCTGATCGTCGCACCGCCGAAAGCCGGTAAGACCATCATGCTGCAGAACATCGCCGCGAACATTGCACGTAACAACCCTGAAGTTCATCTGATCGTGCTGTTGATCGATGAGCGTCCGGAAGAAGTGACCGAAATGCAGCGCACCGTGCGCGGCGAAGTGGTTGCCTCGACGTTCGATGAGCCGCCAACCCGTCACGTGCAGGTTGCCGAAATGGTGATCGAAAAGGCCAAGCGCCTGGTCGAGCACAAGAAAGACGTGGTGATCCTGCTCGACTCCATCACCCGTCTGGCTCGCGCCTACAACACCGTGATCCCGAGCTCCGGCAAGGTGCTGACCGGTGGTGTCGATGCCCACGCCAGATCGGAAGAGCGTCGTGGAGGGAAAGAGTGTGTGAATAT
>TrinityLAB_DN229357_c0_g1_i1 len=556 path=[0:0-555]
GCCGTGACTGGAGTTCAGACGTGTGCTCTTCCGATCTAAATGATATAGTCTCATCTTATTTCTCTTAATAAGAAAATCTTGATACTTTTTGAATCTTGATATATTGCCCAGACAGATATTACTTGCTGTCTGGCCTGGTTGAAAACAGCCTGAAAGAGATTATTAATTGATTTTATTCATTGCTACCTGCCTTTTTACCTAATTCTAACTACAAAGAGTAACGTGAAAAACCTTTAACAACTCTTCAGGTTGGGCACCTTTATCAACAATGAGTCTACACTCATTCCCCTTTCTAGGATACTGTTTTGGAAGATTTGTACATGTACAGGATTTCAGGCTGAATTCAGAAATCATTGCCCTGCATGATGTTGGACTATTGTTGTTGCACAGTTTGTGTAGCAAAATTTAGATCTGGCTCTTAAGTTCCACGTAGATCTTATTATTTCAAAAAAATAGTTTAAAAACTTCCTTTGAAGATGTGGTAATGTTTTTCTCTAATATCCCCCTGCGCTCTGCCCCAGATCGGAAGAGCGTCGTGTAGGGAAAGAGTGTGGTC
>TrinityLAB_DN229549_c0_g1_i3 len=2143 path=[1:0-76 2:77-468 3:469-2142]
CCCCCCCTTTGCAAGCAGAAGACGGCATACGCGATCTTAAGCCGTGACTGGAGTTCAGACGTGTGCTCTTCCGATCTGTTGGAGCGTCCGTTTGTGCTCGGCTCCTCTCAGTCAGTACTTTGGCTGCAGGTCTCTCTACCAGCTCTCCACATCTAGACAGAAGGTTTTGCCTGTTCTCCGTGGCAGTATAGCTCTTACTCCATCGGCTTGGACTGAGTCAGGTCCCCCGCGGCATGATCCCGTCACCGCCACGTTTCACCGTGGGAGTAGTTTGTCCTGGGTGAGTGTTCGTTTCCGGGCACACGTTACATTTAGCGTGTAGGTCAGAGCAAGTATGAAGCGGATCTCCTCTAACCAGACCACCTTCTTCCTCATGTTTGCTTCATCTTCTACACGGTTTACGGCAAACTGTGAGTTGGGACTGCTTGTGGCTTTCTTTTAAAGATGACTTCCCTCTTGTCACACATCCATAAAGGCCGGAAGATTGCGTGGTTGCTGGGTCTGAGGTTAGGGCCAACGGGTTGTCCCTCCTAAGCTGAGGATCTCTCCATGCCTGGCTTTTCAGTCTTTATTTATGGGTATCGGAACAAGGGGAGCTTAATACAAATGCTTTTTTTTTTTTATTGGAACACACTGTATGATGTTTAATTCACAATTAGGCACCGCTTTCTGCTGGTCTTCATAAAGTCCAAAATGAAATACGTCAAAGTATAGTTTAGCATGAGGAAATGTGAAAAAAATTAAGAGGTGTGAAGACTTTTGCAGGGCACCGTGCTTGGACTTTCCCACCACTGAAATTATAACGGTGCGAATTTAGAAAATGAGCCTCAAAATCAGCGTTAAATATGAGAAAGGAAAGCAACTTGTTTGGATATTTTTCACTTTGACTGAAACTGCATTATGTGATAAGATTTTTCTGTGCTTCTTAGTTGTTGGTCTAAATGAATGCAGCTACATTATAGCTGGGCTTCAGTAGTTGTCAGCTGAGATGTATTTATATAGTCTCCCATTAGGATTTCAATGTCTGGTAAAATGGCGTAGATCCGATTATGAACTTGTGTTTTAAAGAGTTGCAGAATATATCAAATCCCAGGCTTATTTTGTGTTTATTACACCTTGTACATCTTCATCATCAAGAATCATTTCTGAAAACATGAAAACAGCTACAGGACGCTACAGTTAAATGCATTGGGAATATTGTAGCCGACTGCTCAGTAAACAAAGGCAATAAGTTTAGCTTTGCCATCCCTAAAACCAAAGTCCAGGGTGAAGGATACATCCGAAGCCTGCCTGTAAATTTGCACATGTTTAATGGTCACTTTATTCTGGCTGTTGCTTTTCCTAAGTTTTTTTGGGGGGGGGGGAAACATAATAATCTGTTGCACTTTGAGCCCTGCCTCCAACATTTGATCGTCTGTGAAGGAGGAAATGTTGCAGAAAGATGTGACGCTTTCGGTTAGTTAAATGTCTGCATAATGGAAAAGTAAGAGACTATAGAAGTCCTGACTGCTTAACCGGTAAAGGTGGATTTTTCGCTAACCTCAGGATGAGATTACACCTGCTGGACATGCAAACCTGTTAGAACAATAGCAGCGTGTTTATGTGTGCAAGTCACTTTTTTTTTCCTGGTGTCACTTTACAAAAAAAAAAAAGAAAGAAATGTTTAAGGACCCGTTTTTTTTCCTCTCCAAAATGCTGCCACTGTCAGAGATATCTGCTGATATTATTGTTGCAAATTTGGCAAAGGCACAAACCTTCTTTTATCTAAGAATTTGATGGACAATAAACAAAAGGCCAAAATGTGGTTGTGAATAGTTTTTTTTTTTCTACCTTTTGATTTTCCAGCTGCTTCACTGACACAGCCTTTACTCTCAAGCTGTTCATCTCTGCAGTGATAGTTGCGATTGTACTTTTACGTCAGCAGGGGGCATAATTGTGCCGCAGGAAGCGAACATTGCAGTTACAGCTAGTTGGAAAATGCAAAGAAAACCTAAAAAGCTTGCTGGATGATCATTGACAGACAAATGCGGGGGGAACAAACCTGGAGTAAATGTGCAATTTTTGAAATGTGAGTTATTGCGTGTCTATGCTCGCTAAATGTCAGATTCTTTTAACAAAGCTTTTGACCCTTTCCCCAGCAGCC
>TrinityLAB_DN229678_c0_g1_i1 len=1416 path=[0:0-1415]
AGACGGCATACGAGATCTTAAGCCGTGACTGGAGTTCAGACGTGTGCTCTTCCGATCTGTGCGTACTTGTCTTTCCTAAAGTTTGATGACAGCTATATACGGTGACCTGTAAAAGCATATATACGCCCCATTGGCTCTTTTTCACCCCCCCCCCCCTTACCAGCACGGAATTTAGTTTATTTTTATTGGATTTTATGTGATAGACAAGCACGAAGTTTGTCGATTGGAAAGAGATTGATGCACGGTTTTAACTATTTTTCTTTGTATGTTCAATCCGAGGTTTGTTGGGGAACAGTAGCGAACAAGCAGCATTACAGAGACAAAGTTTCCCTGCAGAGAGGCCAGGGATTAAACTGTGGAGACATTTTAAGCCAGTGTTGGGTTAATGTACCATGTCCCAAGCTCTGAACGTCTCACAGGGCACAGTGTAACCCGACTTCTGAAAAACGGAAAGAGTGGTCGTCATTGTTGTGGCACATGCTTTTCTTCAGCGTGGACAGAGACGCTGGTCAAGAGTTGAACGGATGGAGGATTGAGGTGAATACGGGCGGTTTGGGAAGGAAACCCTCTGGATGCCGTGAACGACTTTAGACTGGGATGGAGGTTCACCGTCCAGCAGGGCAATGACCCTGGCCGCACCGGCAGAGCTACCAAACAATGATTCGAGTCGAAGCGTGTTCACGTCTTTGATCGGCCATTTGGCTTGTTTTTAATTTGTGACACAGGAGTGGAAAACTGATTTTTGTTGTTTTGCAAAACTCCAATCTCTAGACTTGCAAAGCTGTTCGGAGACACGGCCCGAAAGACTCGCAGCTGGAACTGCAGCAAAAGCATGAAATAAAAAGTACAGACTCAGCACGGCTGAATACATTTGCAAGTCACCTCCTAAAACCTTGTATAATCGAACTTTCTACATCATAATCATGCATCATTTTGCGTTGGCGCATCACATAACAAACTGCTAAAACAAACTACGGTTTGGAATTACAACATTTTCAAAATGGGAATGTTTAGCAGATAAAGTGCAACAATTTATCATTGCTGCAGGACCTACAAGGCTTCGCTGGACACCCCCACACCACACCAAAATTATAAAAAATAAAATGGCTAAGCCTTTGATGATAGTGCAGATGTGTATTTTATTCTCCCTTATGTGCACCAGCTAGTGGGAAATCTCCCCTGGTTGCTGTGTACCATCTGTGGTTATCTAGGGCACAACTCCAGTGAATTAGTGTGTTTGTTTTAATCTGGTAAGGCATTAATGGCCTTGAAGAGTATGGGGATTGGAAAAACCAAGCCCTCTAAAACACCCCCACGGTGGCCTCTGGCTAAACTGCCCCCCCACCCCCCACAGCCCTGCAAAGATTAACTGTTAACTCAGCATTTCAGCGCAAAGACTACAAGTGATGCACAGCG
>TrinityLAB_DN229792_c0_g1_i1 len=1096 path=[0:0-1095]
AGGTTTTGGTGGCCAATGCACTAGCCCATACTTGATGGGAGTAAAAATATGCCGAGTCGATGTATTATCAGCAACAGAGAACTTTTTGGAAGCTGGATGAATGGTTTTTGTTTCCAGTTCCTTTATACCCCCTTTTTTATGCCGTGAACACGTACCTCTTGCGCATAATCTCCTCGAGCTCCAAGGAACTCAGAACAGAGCAAGACGGAGTAACCATGGATGTAGTAGGTCTTGCTTCTCACAAACTCGTGGAGGCGGTCTGGAACAGGGCTGCCAAGTACAGGAGCAGAGGATGTTGAATCTGGGGTAATGCCTTCCTATTTAATTATGAAAAATGGCTCAGTTAGCTGACAACAGCCCATAAACTAGGGTTTTCTTCACATCTGAGGAAGCAGCATTGGAACAAAGAAGAGGCTTACATCAGTGGGGTTGGAGCCCTGTGTAACCAGGCAAGAAACAAACTGGCCAAGGAGATCAAGACAGCCAAGAAAACCTATAGCTTGAAGCTAAAAAGCTGCTTCTCAACCAGCGTCCCTGCTACAATTTTGAGGACCTTAAACACCAGTGATAGCTGCAGGAACCTGTCCACCTGACTGACTGACAACCTCAACAGCTTCTTCTGTAGGTTTGAAAACCAGCCATTCACACCTCACCCCCCACAAACATCTACAACCTCCTCCCCTTTCCTCTCTGACAGCTTGCCTGCATTAAAGATCAGCACGGAAGATTTAAATAAGTCTTTTAATTGGCAGGAGACCAGGAAAGCTCTAGAACATGGTTGCTTTTCCCCTTTCTGCCTAAAAGTCTGTGCTGATCAATGGGCCCCAAACTTCACTCAGATCTTCAACAAGTCCCTGGAGCTGTGTGAGGTTCCCTCCTGCTTTAAACCCCACCATCTTTGTCCACCAAGAAACGCACCATCACCAATTTAAATGCCTACAAACCTGTCGCCCTGACATCTTTGGTCACAAAATCATTTGAGCGACTGGTGTTTAAGTAGCGCTTGTGCCCCCCCCGGGGTGTATTCTCTCCCCACTCCCCTTCTCCTTGTACACAAATGACCGGACAGATCGGAAGAGCGTCGTGTAGGGAAAGA
>TrinityLAB_DN229817_c0_g1_i1 len=1267 path=[0:0-1266]
TCAAGCTTTTTTGGAGCACGACCATGCCGCCCCGCGCGAAAACAAAGTTGCCCCCCCCGTCCACTGCCCATAGCAGCGCCGATGCGCAGCCCGGCCTCCAGCAAGGAGCCCAGCGAACTCGCGACCGCATCCTGCAGGCCGCCCGCGAACTGGTGCTGGAGGAAGGTGCCAGTCGCTTGACACTGGACGCCGTCGTTGTGCGGGCCGGGTTGAGCAAAGGGGCGTTTCTCTATCACTTCAAGACCAAACGCGATTTGTTCGTGACACTGATCGACGAGATGATCCGGGCGTTCGACGCGGTACAAGCCAATCACGAGCGCAGGTTTGCCGGAGATCCGGACCCCTGGCTGTCGAGCCAGGTGGAAGCGATGCCCGACGACGAGATGCAGAAGATGGGCGCAGCGCTGCTCGCGGCAGCTGCGGAAGATCCAACACTTCTCGACCCACTGCGCGAGTGGTACCGCGTGCAGTACGAACGCGTGCGTCGATCCCCGCGTGGCACCGAGACCGCGGCACTCATCATGCTGGCATTGGATGGCGCCCTGTTCGCCGATCTTCTGGGTTTGCCAATACTCGCACCCGCAGAGCGGCGGCATTTCTTTCGGGCGCTCCAGGATCTCGCCTCGGGCCATCTCGAACTTGTCCCGGCAAAAGGACGCACATGAGTCGCGTCCGTAGCGGTGTCATGACCGCGTGCGCACCGCGCTCCTTGGCGGTTGCTTGCACACTATCCATTTCGACTCTGCTCTCAGGGTGCGGAAACTCGCAATCCACCGTATCCGAGCCTCCGCGCGCAGTGAAGCTCGCCGCCGCGCAGTCGGATCTCCCGCATAGCTCTCGCATCGAATTGACTGGCTCGGCGCGAGCAACCGAGCGCAGCATCCTAGGATTTGAAACAGGAGGACGGATCGCCAAGTTGAACGTCGACGTGGGTGAACGGTTCTCCCGCGGCCAAGTCCTGGCAGAACTTGATGCGCAACCTGACCGGCTTCGCGTGACACAAGCGCAAGCATCCCTGGCGGCCGCCGAAGCCGGCCTGATGGATCGACGTGTACAGACAGATCAACAGCGCCGGTTGCTCGAAAGCGAAGTCATCTCCCCTGCTGCGTTCGAGAGCGCGAAGGCGCAGCTAGCGGTCGCAGAGGGTCAAGCGCGCACTGCCAAGGCGGCGCTTGGCCTGGCCGAACGAGCACAACGTGGCACGATGATCGTCGCTCCTTTCGATGGTGTCGTGGCGGAAAAGCTGGCAGATCGGAAGAGCGTCGTG
>TrinityLAB_DN229979_c0_g1_i1 len=1501 path=[0:0-1500]
GGGCCTTAAAAAGACGTATTGTGAATTGGAGCTATAAAATTTAACTGAATTGTCTATTTAAATGACTTCTTGAAGTTATTAGGATGGATGGTATTTTATTCAGGTGGTTTCGCAGTAGAGATGGCTGAATAAAAAGGCATGCCACACTTTTTGTATTTTAACCTGTAGAAAAAACTTGTTTAAAAACGTGTTTCTGTTTCCCCCAACTTCAGCTGTATGCCACAGTACCTTGTGTTGTTCAGCCAGAAAAAAAACAACAATACATTTTTGAAATATTTGTCAAAGGTAAAATATTAAACAGTCGCCAGGCAAAATTCAAAATATTTCAGCTAGTGCAGGCGTCTGTTTCTGCTTTGCTTCGACTACAGCCGAGGTTACGTTCAGACCCAAGTTTTTTGTCCCGGTTGTTGCGTAATGCCTTGTGCAACTTCTAATGATTTACAGAGGAACAACATTTAGATCATAGTTTGGTTTTGGCACTTTGCTCCAATTAGACAATGTTGAAATGTCAATATTTACTATGCATTCCTGCTTCTGAAATGGTTGCCCTGCAGTGCAGAGAGAAGTGACGTGCAAAGCGCCAAGGCCACATTTCCTCATAGTGGTGCAGACGGCATGAACTGTTCGATTCAGGAGTTTATTTTTGCAGCTGCATGTCCTGCTACTTCTGTTTGCAGGCTGGCTCTCCTCTCTTAAATCAACACCGAGGTGTTTTCATCTCGAAGCTGAATGACTTCTGCTCATCAGTCTTGTTTTACAGCTGCTTCTGTGCCATAATGCATGCCTTCAGCCCGTAATGAAGCTGCAGTTAAGTTGTTTTCCTTGCTCCATTTGGATGTCTTCCCAGAATGTCTTGGAGAGGATACAGCCCTTAACCCTCTGTGCAAAGCAAACCCAGGTCTTCCCTGTTCCCGGGCCGAGCTGAAAGCATTCGCTGAGTTCCTTGAAGCTTTTCTACGCCGTATGTTCGTCCTGTTATTGCAGGAGTTGGTGTAGAGCAGCCAGCAGCTCAGAGTGTGTAAATTGTCAGTGCTTTATTTCCTCTGTTTTGTTCCGGCCGCAACAACAAAACACACTGCTTCTGCTGAACTCGCCTCTCTGACGCCTCTGTCTCTCTGTCTCTCATTCAGTGCTTTGCTCTGGTGTCAAAGAAAGGTCCGTCTAAGGTCACGTTTCCTGCTGTCGCTGCTCACTGAAGCCATGTCACATGAAGCTGTTGGCTGGAAGATTATGTAACGTACAGGAAGTAAGGGGAACAGGAAACGCATTAAAGCCCTATAAAGCACATTTTAGGTGTAAAACTGGTACGTCAAAACAGTTTCACACCGCGGCTCCTCTGTCTATAATTGCAATCTCAACATCTTGAGAACACACAGGTCCGAGACGCTCTAAAGACATGAGAATAACCAACTTTTTAAAATGCCTTCATGATATTAGGAAATTAAATGGTTGCGATACAGTTGAGATCGGAAGAGCGTCGTGTAGGGAAAGAGTGTAACTG
>TrinityLAB_DN230006_c0_g1_i1 len=590 path=[0:0-589]
GTTTGGGGCGGGGTGGGAACGGACAGCCAGCACTCTTTTTTCCAGTACCTGCACCAGTGCGACACAAATATCTACCTGGAGCTGCTTGTGCCGGTCAAAAACATATACGCCGATCTATTTGATGGAAAAATAAAAGAAGTGATGGAGAAGCACCACGACCTGCTGGTGGCAAATGCGCTGGCCCAGGCCACAGCGATGTTTGAGGGGGAAATTAAACAATCATTTTGCAGCAAGTGCAGCGACCAAGAAATAAAATGTGGAGAGAGCGAGGACGATTTTGTGCTTAAACACGCCCACCTGAAAAATGAGACAGTTGCACGCGTTTTTCACTCACTGCCAAGAAACAAGCAGATTGAGATACAAACAAAGAATAAACTGCTGTATAAGGGCAATAAGCCATCTACGACCATCATGTACACCAGGCTGACTCCAGAGGTGCTGGGATTTATATTGGCCACGTACGAGCACAAAATATTTGTAGAGGGAATTTATTGGGGCGTGAACTCATTTGACCAGTACGGGGTGCAGCTGGGGAAGAGGCTGGGAGAGAGGGAATATGAGAGGATACGCGGAGAAAAGGAAGGTAAGAC
>TrinityLAB_DN230038_c0_g1_i1 len=756 path=[0:0-755]
AATAAAGATAATAATACAAATACTAATAATATTACTAATAATATTAATAATAAAGACAATAAGACTAAGAGAGTTTTAACAAAGATTGTAATGCCCCAGGACGACTACGAGCTGGCTGCGCACGTGATGGGTGAGATCGAGAAGCAAAAGCACAAAAAGACCACGTGGCCCTTCATGCACCCGGTGACTGACGCAGAGGCCCCGGGCTACTCGGCCATCGTGAAGCAGCCGATGGACCTGGGCACGGTGAGGGGGAAGCTGGACAGCAGGGCGTACGAGAGCGCCAAGGCCTTCGTGGCCGACCTGCAGCTCATCTGCGACAACTGCAAGCTTTACAACCCAGAGAACTCGGAGATTTACAGGATGGGCGTGGAGCTGGAAAAAATATTCAAGAGGGAGCTGAGCAAGAAGGAAAACGGCCCAGACGCCGAGATGGACGAGCTCAGGAGGAAGATAAGCGAGCTCATGCAGAGGCTCAGCGCCCTGGAGGAGGCAAAGCGTCTGGAGACAAACAGCTTGGTCTACTCGATCGAGGAAAGGGAGAGAGTGGGCTCAGCCATTTTGGCCTTTGGCAGGGAGGAGAGCGACAAAGTGGTCGAGATCATCCAGCGCAGCTGCAGCAGCTTCAGCTACGTGGGCAACGACGAGATCGAAGTGAACATTTTGACGCTGCCAGACCACGTGATTGGGGAGATAAAAGAGTTTATGAATAGATTGGACAACAAAATAGCAGACTCACACGACAACAGCTAGATC
>TrinityLAB_DN230020_c0_g1_i1 len=1198 path=[0:0-1197]
AGACGGCATACGAGATCTTAAGCCGTGACTGGAGTTCAGACGTGTGCTCTTCCGATCTGTGTGATGTGGCTTTGATTACTATCAAAAATGGTAAGTTTGCTTTCATTTTATCAGCGACAACTTATATCGCGGATAATATTTATATTGTATAATGCAAGTCTGCTTTGTGCGCGTGTCGGTTGGATGCCGGGGGGTCTGCTGCTTGCGGCATTTACAGGCGTATAGTTTATGCTAGCCCGACAGGCTGGATGGCTACAAAAAATAGGCTAAAAGTTTAGCAAACTGCGCTGTGGTGTTTTCGTAAAAGAACACAATGCATACGCAGTTTTATAAACACGTGAGTGGGCTTGTGTGTCGCCGTAGATTTGCTCAGTAGCTAAGAGCTGTGTGGCAGTAAAAGATGGAAACCGTAATGTGTTCATGGTGTGCCACGTAGCTGGAGCTCCTCCGCTTATATAGGTGCCTTTACTCCAGAGACACTTCTGGTTCAGCAGCGCCGCGGGTTTGGGATGAGCGTGCCTATTTCCCCATAGGTTAACCAGAGATGGGCACAGGGAGCTACTTAGCACGATCGAACTCAAATCTGTAAAATATAAATTCTGCATTTTGCAAGTTATGAGCTTGTGAAATCAATGTACGTTCAAAATGAACGTAGATATGTGAACCCTTACATACAGCTACTGCAACCGTCTTGACCACTAGCTGAAGAACTCCAAGATAAGCTGTCATGCTCTTGAGAAGTAGCTGATTGCTGCTGTTAACCGCCTGACATGACACAATTTGGTATAGCTCCATCAGGCACAGGTCTTTCCTGCTACAGCTTCCATTGGTGTGTATTTAGTATCTGCGCTTTTTCTTTTGAGTGTGGAACAGTACAAAATCGTTTTAGTTTATCATAATAACCGAGAGCAACAGTACAGCGCTAATCAAAACGTTGTTGTAATGCTAACATGTTGTCCTCCTTACAGTTCAGATTGTTATCATTGCATTTGACAATGTTTGGGCACCTTAGTTTTTAATCAGCATTAGCTATATAGGCCGAGATTGTATCTAACCAAGGAATTTGACTTGGGCATAGAGACATTAACTACAAATATATAAACTATAAAGGAAATAAAATAAATGATGAAAATAACAGTGTCTTTTATAATTAGTCCTAATCTTTATTATGGACGAAAAAGATGACAGAGTTCTCCAC
>TrinityLAB_DN230280_c0_g1_i1 len=527 path=[0:0-526]
GATCTAATTTTAATACTAATGATCTTAATGTTAGCGATGTAAATATATTACGTACAACTTCCACTGACCAAATAGAAAATAAAATTGAATATTTGCTGTCACTGCTTGGGCTGGTCAACGTCAAAAACAACCTGGTCAAAATGCTTAGCGGGGGCGAGAGGATCAGGCTGAGCGTGGGGGTGGAGCTGGTGGGAAATCCCAGCATTTTGTTTCTGGACGAGCCAATAAGCGGGCTGGACAGCTTTAACGCCCAAAACATACTTGAGTTCCTCAGAACACTCGCCAAAAACAAGCACAAGACAATACTACTAACTATCCACCAGCCAAGCTATAAAATGCTCAAGTACTTTGACAAAATATACATGATGGCCAGGGGAGGGGTCATTTTTGACGGGGAAGTGGACGAGTGTGTGTCCTTTTTCGGCGAGAACGGGCTGGAGCTGCCCAGCAACACAAACCCAGCTGACTTCTTTCTGGATGAAATAGCAGTGGACACGAAGAACAGCGAGACTGAGAGAATGAGCGTT
>TrinityLAB_DN230328_c0_g1_i1 len=1275 path=[0:0-1274]
GAAAAATACAGACCAAGAACAGCGGATGATTTAGTTGGCAACCCAGGTGCAATAAGAGAAATAAGGGAATTCTTAGAAGGAAATATGGGAAGCAATTGTTTGTTCATAAGTGGCAGTCCTGGGTTGGGCAAGACGACGGCAGTGCACGTGTTGTGCAAAGAACTTGGCATTCAAATGATTGAATTTAACGGAAGCGATGTAAGAAACAAAAAAGCATTAATTGCCAATGTCAAAACAAAACTAAGCAGTTCATCTGTGTTTAACAATAAAAGAGTTGTCATTATGGATGAAGTAGATGGGATGAGTTCAGACAGGGGAGGTTTGGCTGAATTAAACCAAATAATTAAAACTTCTTCTGTGCCGTTTATTTGCATTGCCAATGACAGAAGCCACCCGAAACTAAAAACATTGCTGGGAAATTCACATGAAATAAAATTTAGAAAACCAATGAGCAACTCCATTTTACCAAGGTTAAAAGCAATATTGAAGACAGAGGGATGTTATTTGCCTGACACTGTGTTGACTGAAATATGCATTGGCTGCAACCAAGACATGAGATACATCATTAACACAATACAAAAAAACAGAGGAATTAAAAACACAAAGGATTTATTATTGGCCAAAAAAGATGTGAGTAAAAACACGTTTGAAATAGCTGCTGACTTATTCAAACCTTTGTCGGCAGAGAAGAAAATCGATTTGTTTTTTGAAGACTATTCTTTTTTGCCTTTGTTTGTTCACGACAATTATTGTAAAGCAGAAACATTTGAGTGGGGGAAAATAAAGAAAAATCCAAGTGTGACAATGGACAAAGTAGCGCTGGCTGCGGATTCATTGAGCTTTGGAGACGTAATTGAACAGAAAATATTTGGAACATCACAAAATTATTCATTGCTGCCTTATTTGGGACTGTTTTCATGCGTTTTACCAACAAAAATCAAGGTTACTGGCCAAATGAGTTTTCCGCCTTATTTGGGGAAAATGTCATCCACAAATGCAGTTGGGAAATTGTTGGCAAATGCAGCCATAAGCGCAGGTATTTGTGTAGAAGATTTTAAAGTATTTTTAAGCATAATATTAAACAAAACATTGATTATGCTTAAAAATGAATTAGTGCTTGAGTGTGTATCATTTTTGAAGAGATACAATATGGACAAAGAGACGTTATTTGAATTTTAAAAGTATCTCAAATACGATGTTACAAAAATATACAAAAAAGTTAAAGTAAAAATGACAAAGGAAATGGGAGGTGCCAAAAAGAAAGTAAAGATGGAC
>TrinityLAB_DN230324_c0_g1_i1 len=514 path=[0:0-513]
GGCCTACCGTGAGACCATTCGGGGATCAGTTGAGGCTGAAGGTAAATTTGTGCGCCAATCAGGTGGCCGTGGACAATTCGGTCATGTTTGGTTAAAACTAGAGCCTAATGAAGAAGGTGCTGGTTACGAATTTATCAACGCAATCGTTGGGGGTGTGGTTCCACGTGAATTCATTCCAGCGGTTGATAAAGGTATCCAAGAGCAGATGAAGAATGGCGTTCTCGCTGGCTTCCCTGTGTTGGACGTGAAGGTCACTCTGTTCGACGGTTCATATCATGATGTGGACTCGAATGAAATGGCGTTCAAAATTGCGGGTTCTATGGGCTTCAAAAAGGGTGCGCTTGAAGCGAAACCTGTGTTGCTCGAACCTTGCATGAAAGTAGAAGTAACTACTCCAGAAAACTATATGGGTGATGTTGTTGGTGATTTAAACCGTCGCCGTGGTTTGATTGAAGGCATGGATGATGGCTTTGGTGGCATCAAAATAATCCATGCAGTAGTGCCTCTTTCTGAA
>TrinityLAB_DN230449_c0_g1_i1 len=989 path=[0:0-988]
ATCGCTCCGGCAAACCGCCAGGTGTTGCATGAACGAATTGCACAAAGATTCACACTAATGTTGGAACAGGGGTTTGTGGACGAGGTCGTAGCATTGCGTTCAAGAGGTGACCTGCATGCAGGGCTGCCTTCGATACGTGCTGTAGGCTACCGCCAAGTCTGGGATCATCTGGATGGCAAGCTGACGTCAGCCGAAATGCAGGAGCGCGGCATCATTGCCACGCGCCAATTGGCGAAGCGCCAGTTCACCTGGCTGCGCAGCTGGAGCGATTTGCACTGGTTGGACAGCCTGGACAGCGACAATCTGTCACGCGCCTTGAAATACTTGGGAACGGTCTCCATATTGAGCTGAGTCCTTGCAATTGCCGTCTATCCTTGGGGGTGTGACGGCCATAAGCTATCTATTTTCCGATTTTTTATTATTGATCCTTAAAGGAGTGCGGCACATGTCAAAAGGGCATTCGCTACAAGACCCTTACTTGAATACTTTACGTAAAGAGAAAGTTGGGGTTTCCATCTATCTGGTCAACGGCATCAAACTGCAAGGTACGATCGAGTCGTTCGACCAATTCGTTATCCTGCTGAAAAACACCGTCAGCCAGATGGTTTACAAGCACGCTATCTCGACAGTCGTTCCAGTTCGTCCAATCCGTCTGCCTAGCGCAGCAGGTGATGAACAGGGTGACGCTGAGCCAGGTAACGCCTGATAGGAGTCTCCTTTGTTCTTTGAGCGCCACGGTGGTGGTGAGCGAGTAATCCTCGTTCACTTGGATGGACAGGACCCTGAGGCGCGCGAAGATCCGCAGGAGTTTCAGGAGTTGGCAAATTCGGCCGGCGCCGAGACCGTTGCGTTTTTTAACGTACCGCGTCATCGGCCAACCGCCAAATACCTGATTGGCAGCGGCAAGGTCGAGGAACTGCGCGACCTGGTTCATGCCGAAGAAGCCGATCTGGTGATCTTCAATCACACCCTCACGCCCAGTCAGGAAC
>TrinityLAB_DN230483_c0_g1_i1 len=1370 path=[0:0-1369]
GTGTGCTCTTCCGATCTCACATCCTCATCCACGCTGCAAGAGTCAAGCACGCTCTCCGGGGTTTCCTGGGGGGCGATTTTCGCCGGGGCCGCTGCGGCGGCTGCCTTGTCATTGATCCTGGTGTTGCTGGGTTTCGGCCTGGGCTTTTCGGCGGTGTCGCCGTGGGCGGACAGCGGTATCAGCGCCAAGGGCCTTGGTATTTCCACGATTGTCTGGCTGGCGTTCACCCAGATCGTCGCTTCTGGCCTGGGCGGTTACATCGCCGGTCGGTTGCGGGTGAAGTGGGCCAATATGCATGGCGACGAGGTGTACTTTCGCGATACCGCCCATGGTTTCCTGGCGTGGGCAGTGGCCACATTGATCACGGCGATGCTGGTGGTCGGTTCGGTCAGCAGTGTGGCCAGCGGCGGCGTGAAAGCGGGTGCGAGTGTGGCTTCGGGCGCGGCCAGCGGCCTCACCCAGGCGGCGGGCAGTGCGGCTAAGGGTGCCGACAGTGGTGACTTCGGTTATTACGTCGACAGTCTGTTCCGCGATGATCGTCCTGCGGCGGTCAGCGATGATGCAGCCCACGCCGTGGTCGGTCGCATCCTGACGCGTACGTTGAGCAACGACGGCCAACTGGCAGCGGAAGACCGCGCCTACCTGGCTCAACTGATCAGCCAGCGCACCAACCTCAGCCAGGCCGATGCCGAAGCTCGTATCGACAAGGTCTATGGCGATGCGCGCAAAGCCGTTGAAGACGCCAAGCTCAAAGCCAAGCAGGCCGCCGAGACCGCGGCGAAAGTGGCGGCCTACACCTCGCTGTGGACCTTTGTAGCGCTGCTCATCGGTGCGTTCTTCGCCAGCTTTGCCGCCACCTTCGGCGGTCGCCGCCGGGATGCCGTGGTGTACGTCGAAACCGAAAACTACGTTCGTTAATTCAAGGAGAACATGATGCGCTCATTACTGCTGTGGTTCCTCGGCGTGCCGATTCCGGTGATCATCCTGATCGCGATCTTCATGCACTAAATCCACTCCTGGCTCGCTCCTACAGAGGGCAGATAGGGCAAGCCTTGTCAGTCGTCAAATCCTACCTGCTCATGGATTTCATCCACCTTCAATTCCAACCGATACGCCACCGCAATAAACAATGCCTGGCACAGGCACAGGGTGGCGCTCAACGAGCGGAAAGCAAACGAAGAACCTTCATTGACCAACAGCACCGCGTTCGCCCGCTTGGCCAGGGGCGACAGGTTGCTGTCGGTGATGATCAGGGTCTTGGCCTGGTGATGCTGCGCGATGCGCAGGCAGTGCTGGGTCTCCTTGCCGTAGGGCGTAAAACTGATCGCAATTACCAGGTCATTGGCGCGCACGCTGCGCATCTGCTCGCG
>TrinityLAB_DN230707_c0_g1_i1 len=710 path=[0:0-709]
GGATTTCGGGGACCGTTCCGGACCACTTCTTTATGAAGTGGCTTCCGGAACCCGTTCGCCGTAAATCCGGATTGTGGGCCCAGCTTTCATTCATTGGACGTTCGCTCCCCGAGGGGGGCGACCGCCATGAAATCGAGGCACTGGCCAACCACAAGGCTGCGTTGTCCAGTTCCTTTGAGGTTCCTGAGGACGTACTTACGTCTCTAAGGAATTACTCAGAGGACTGGGCCCGCCGCCACCTCGCTGCGGATCCTGATCCTTCGCTGCTCTGTGAGCCCTGTACGGGTAACAGCGCAACGTTCGAACGGACTCGCCGCGAGGGTGGTTTTGCACAATCGATCACTGACTTGGTTTCGTCCTCACCCACTGACAACCTCCCTCCCCTTGAGTCGATGCCCTTCGGGCCGACCCAAGGTCAGGCGTTGCCAGTGCACGTGCTCGAGGTCTCTCTCTCTCGATACCACAATGGCTCAGACCCTAAGGGTAGAGTCTCTGTGGTGAGGGAGAGAGGCCACAAGGTCCGTGTGGTCTCTGCAATGGAGACTCACGAACTTGTACTCGGTCACGCGGCTAGGCGCAGACTCTTTAAGGGACTGCGTCGTGAGCGTCGTCTCAGGGACACCCTCAAGGGTGACTTCGAGGCGACAACCAAGGCCTTTGTGGGTTGTGCTGGTACCGTTATCTCATCAGATATGAAATCTGCCTCGGAC
>TrinityLAB_DN230810_c0_g1_i1 len=614 path=[0:0-613]
TTGCCGCTGTCAGCTCGAAAGGAGTAGGTCCTGCGTCTCAACCAATAACATTTATGACAAAACAAGATGTACCTCTGGCACCTGGTGACTTACGCAAAGATGGCGAATATCCATCAGCTGTTGCCATATCGTTCTTACCTCCATCGCCACCTGCAGGTCAACTAACGGAGTATCGCATACGGTACACTCCCATCGATCGAATCAGCTGGCACGAAGTACGCAAGAATCCAGGCGACCTGTCATGTACACAGTCGGTGCACAGCGAACAGAGACTTTGCTACCGTATTACGGGTCTGGATTCAGAAAAGGAGCACATAGTGCAAGTATCTGCTCACAACGAAGGTGCCGGATGGGGAGACTGGACCAAATCGTTGTACGTTAAGACTCAGGAAGCAGAAATTCCAGTGGTGGAGACTCCGTTGAAAGTTTCCCAGCGAGGAACAGATTCGCTAACATTGATCTGGGAAGGCGTAAACTCTGAGCTCGCTCGCCATGTTAGCGGCTATGTGTTGGAATATAACGTCGGCGGCAAATCAGATTGGGTGCAATACAATGGCATCATTGATCAAAAAAGGTCGACCGTTGGGCAGATTTATACGGAAACTATTGACAAC
>TrinityLAB_DN230817_c0_g1_i1 len=609 path=[0:0-608]
GTTCGCCTGAATCGCAGTCGTTGCCGATTACCAAGCAGTCTTTGCTGGGCGATTCCAAAAAATGTGTAGCGATCAACGTACCGGTGTTTCATTGCTGGTCTGTCACAACGCGGCGGTTTTTTTGAAAGGTGCACTGTGATTAATGCAGGTGATCGGGGGCTTCGGCCTTCCTTCGCTTTCCCCGGCGGCTCGGACCGCTTTAACGCAGACTTCTAGGGTTTTTCATGACGCGCTACATATTCGTCACGGGCGGTGTTGTTTCTTCATTGGGGAAAGGCATTGCCTCCGCTTCATTGGCGGCCATCCTGGAGGCGCGGGGACTTAAGGTCACCATGCTCAAGCTGGACCCGTACATCAACGTTGACCCGGGCACCATGAGCCCGTTCCAGCACGGTGAAGTGTTCGTCACCCACGACGGCGCCGAGACCGACCTGGACCTGGGCCACTACGAGCGGTTCATCCGCACGACCATGACCCAGAACAACAACTTCACCACCGGCCGTGTTTACGAGCACGTGCTGCGCAAAGAGCGCCGTGGTGACTACCTGGGTGCAACCATCCAGGTGATCCCGCACATCACCGACGAAATCAAGCGCCGCATCATCAAGG
>TrinityLAB_DN230813_c0_g1_i1 len=639 path=[0:0-638]
CGTGCACCGGCGACGTGCGCTACAGCCCGGTGACCGCCGCCGACGGCAGCGTGACCGTGACCGTCAGCGGCCAACTGGGTGATGGCTGCAGCTCGCAGACCTACCTGTCGCTGCTCGACCACGCCACCTACACCGCAGGCGCCGTGCGGGCGATCTGGAAGGAATTGGGCGGCACCATCCAGGGCCGTGATATCCAGGCACCGGTGCCCAAGGATGCCAAAGTCCTGGCTCGTGCTTTCTCGCCGGACCTGGCGGAGATCATCCGCGACATCAATAAATACAGTAACAACACCATGGCCCAGCAGTTGTTCCTGAGCCTGGGGGCACAGTTTCGCAACGATGCCGATGGCGACGATGCCAAGGCTGCGCAACGTGTCGTGCGCCAGTGGCTGGCCAAGAAAGGCATCACCGCGCCGCACCTGGTGATGGAAAACGGCTCCGGCCTGTCCCGCGCCGAACGGGTCAGCGCCCGCGAGATGGCGGCCATGCTGCAAGCCGCGTGGAAAAGCCCTTATGCGGCGGAGTACATCAGCTCGATGCCGATCGCCGGCACCGACGGCACCATGCGTAAACGCCTGAAAACCACCGCCCTGCGCGGCGAAGCCCATGTGAAGACCGGCACCTTGAACACCGTACGCT
>TrinityLAB_DN230830_c0_g1_i2 len=1561 path=[0:0-449 1:450-1107 4:1108-1560]
AGCAAAGAAAAGGAAGTTTCGAATGAAGCATTTTTTACGCAAAGGACAGAGCAGATTGAAAAGGCTATGGAAGAGGGCCTGGACGTTTATCCTCACAAATTTGATGTGAAGGACACATTTGAGGAAATACTTGCAGCTGCTGAACCACTTGAAAACACCGAGAAATTGGAAAAAGAGGTCCAGGCGGCAGGAAGAATTTTTACAATAAGAGATCACTCGAAATTCAGTTTTTATACAGTGACATACAACGACGTTAATTTGCAGCTGGTATTTGGCAAAGACACGACAGAGAAGCAAAAGGTGGCAGAGTTTGTGAAAAGAGGAGACATCATCGGGTTTAAAGGCACAGTCGGCAAAACAAAGACAGGGGAGAAATCTGTTTTTTGTGACGAAATTGTGATTTTGGCCCCATGTAAGCGCGTGATCCCATCGGTGAAAAATTTGCTGACAAACGCCGAAACAATTTACAGAAACAGACACATCGACCTGTTGGTCAACAAAGACTCAAAGAAAAGGTTTTTGGACAGATCAAAGATAATAAGGTTTATTAGAAATTATTTTTCAGACTTGGATTTTGTAGAGGTTGAGACACCAATGATGAACATCAAAGCAGGCGGAGCATCAGCCAGGCCATTTGTCACCCACCACAACGAACTGAAACTTGATTTGCACCTGAGAGTCGCACCAGAGTTGTTTTTGAAGAAATTGGTAGTAGGAGGAATGGAGAGGGTGTTTGAAATAGGCAAAAACTTCAGAAACGAGGGAATTGACTTAACACACAACCCAGAATTCACAGCAATTGAATTTTACATGGCATTTGCAGACTACAAAGATATGATGAAAATAGTTGAAGACTTGTTGAGCAAAATGGTAACAATGCTCAAAGGCAGCACTAAATTCACGTATAACCCGGCAAAGAGAGACGCAGCAGAGGAAATCAAAGTGGACTTGGATTTTACTGCGCCATTCAAAAGACTCGACATTTTGGACGAGCTTAACAAAGAGTTGAAGCTGGAACTGACAGGCGAAAACATCGAGGCACCGGAAACCTTGCAGGCGCTGATAAAAGCGGCAGCAGAGAGAAAAATTGAAGTGTCAGAGCCAAAAAACTCAACAGAATGCTGGACGTATTTATAGGCGAGTACATTGAGCCACAGTGTGTTAATCCCACATTTGTAACAGGTTTTCCAACAGTGATGAGCCCACTGGCCAAGGACGACAGAAACAGAAAGGGAATAACAGAGAGATTTGAGATGTTTGTGAACGGCAAGGAATTGGTTAACGCCTACACTGAGTTAAATATTCCAGATCTTCAGAGGGAGAGATTTAAGATGCAGGCAAAAGACGCAGCAGCAGGGGACGACGAAGCAATGCCTGATGACGAGGATTTCTGCCAGGTGCTTGAATTTGGTTTACCGCCAACAGGGGGCTGTGGCATAGGCATAGACAGGCTGGTCATGTACATGACAGATGCAGCAAACATCAGGGACGTGATATTCTTCCCTGCAATGAAGCCTGAAAACCAGTAATTCATCAATAAATCATTTATTAAAAAAAAAAA
>TrinityLAB_DN230830_c0_g1_i3 len=1112 path=[1:0-657 3:658-658 4:659-1111]
AACGCCGAAACAATTTACAGAAACAGACACATCGACCTGTTGGTCAACAAAGACTCAAAGAAAAGGTTTTTGGACAGATCAAAGATAATAAGGTTTATTAGAAATTATTTTTCAGACTTGGATTTTGTAGAGGTTGAGACACCAATGATGAACATCAAAGCAGGCGGAGCATCAGCCAGGCCATTTGTCACCCACCACAACGAACTGAAACTTGATTTGCACCTGAGAGTCGCACCAGAGTTGTTTTTGAAGAAATTGGTAGTAGGAGGAATGGAGAGGGTGTTTGAAATAGGCAAAAACTTCAGAAACGAGGGAATTGACTTAACACACAACCCAGAATTCACAGCAATTGAATTTTACATGGCATTTGCAGACTACAAAGATATGATGAAAATAGTTGAAGACTTGTTGAGCAAAATGGTAACAATGCTCAAAGGCAGCACTAAATTCACGTATAACCCGGCAAAGAGAGACGCAGCAGAGGAAATCAAAGTGGACTTGGATTTTACTGCGCCATTCAAAAGACTCGACATTTTGGACGAGCTTAACAAAGAGTTGAAGCTGGAACTGACAGGCGAAAACATCGAGGCACCGGAAACCTTGCAGGCGCTGATAAAAGCGGCAGCAGAGAGAAAAATTGAAGTGTCAGAGCCAAAAACACTCAACAGAATGCTGGACGTATTTATAGGCGAGTACATTGAGCCACAGTGTGTTAATCCCACATTTGTAACAGGTTTTCCAACAGTGATGAGCCCACTGGCCAAGGACGACAGAAACAGAAAGGGAATAACAGAGAGATTTGAGATGTTTGTGAACGGCAAGGAATTGGTTAACGCCTACACTGAGTTAAATATTCCAGATCTTCAGAGGGAGAGATTTAAGATGCAGGCAAAAGACGCAGCAGCAGGGGACGACGAAGCAATGCCTGATGACGAGGATTTCTGCCAGGTGCTTGAATTTGGTTTACCGCCAACAGGGGGCTGTGGCATAGGCATAGACAGGCTGGTCATGTACATGACAGATGCAGCAAACATCAGGGACGTGATATTCTTCCCTGCAATGAAGCCTGAAAACCAGTAATTCATCAATAAATCATTTATTAAAAAAAAAAA
>TrinityLAB_DN230919_c0_g1_i1 len=653 path=[0:0-652]
CATACGAGATCTTAAGCCGTGACTGGAGTTCAGACGTGTGCTCTTCCGATCTGGGAGCTGCCCCGGATTACTGCGGCTAACAACAGAGGCCTGAGTAGAGCTGGACTCGCTGCGTGGACCCGATAAAAGCAGACGGAGGAGCAGACTGTGGTCCTGACAGGGAGGCCAGGCTGCGCTTCCCGCGTCAGGCCTGAACAGGGTTCAGGGTGGCTGGAGATCTGTTGACCTCTGTTGACCTCTGTCGACCGCTAACCGTTCTGTAGTGAAGGCCGTGAGCAGAATGTGGCTCAGACGTCAGCTGACTAGTTTGTGTTCAGGGGAGCAGACGGTACCGTGTTAGCGGGGAGGGACAAACCCCCCCCTGCAGAAAGCAGGGCTGGGCCCCCGGCCCCTGGACTCCATACCTCAGACTATGGAGGATCAAAGTGCGTTTTCCTTTCACCGGACGTCAGACTAGCTAGCGTCAGAGGCTAACCGTGCAACATGTGGCTAAAGAGAGGACTGGGAGCCGTTTCTAATTAGCTGCTGCAACAGCGTCATTAGTGACGCTCAGAAGGGCGACTAGTGTCGTGGGACAAAGAAGAGATGCGGGGCTGAGGAAGGACTGAGACGTGCTCCTCCTCCTCCTCCTCTGTACGGTGACGGGTTTCAGA
>TrinityLAB_DN230954_c0_g1_i2 len=995 path=[0:0-937 1:938-994]
AGACGGCATACGAGATCTTAAGCCGTGACTGGAGTTCAGACGTGTGCTCTTCCGATCTGTGGTCCACCATCACGGCCTCTTCCAGGTACACTTCACACCTGCATCTCTCTCTTAGCAGATTTGCAGTAGGTTTTAAGCTAAATAAACAGAGACGTTGTCATTGTTTTTTCTGAGAATTGTGCGCGTGACAGGCAGCTTTCTAAATATAGCCTTGTCTCTCTGGCAGACAACGGTAGCTGTCTCTCTGGCTTCTGTTTCTCAAGCTTCAGTTATAAATATATCTTACAACACCAGAGCAAGTAACAGTTTGATCTTAGCAGTTCACATTAGCAGCAGCAGGTTTGTAATCAGCCAAGTCAGCTGCCTGTGCTTTCCTTATCAAGGTTGTTTCAGCAGACAAGTAGAAATTCCATTAAAGGCTATATTTATCTGATACATTTATCTGGATCTGTTCTGTCCTCCTTCCTCACCTGCTCGCCCATTTGCCTTCTCCTTTAACTTCATTGTTCCATCAGCTCTCTTTGTCTTCCCTTCACATCCTGCTTCACTTTGTTAGTGCTCTTAGAATAGCAGCATTAAGCCATGCAGGCTGATTCACTTAGGTCTGTAATATTGATTAGATTATTATAGTTCATCTCGACTGCCTGTGAACCGGTCCATGGTTCATTCTTTCAGAGATGCTGACAGCATTGAAAAAAAGAGCTGTTAACCCGATACAGAAATCAATAGGAAACAAGCGGTTAGTCTACATAAGCTTGACTTTCAAGAATAGAAATGACCTTTTCTGATCTTTCCTTTTTTTTTAAATCCATTTTCAGCCCCTCTGACTATAGGCGCCTTATTCATATCAGCTGCAGTCAGCTGGTGAATGGTGGCTCTTGTCTTGAGACTCGCCTGCTATGAAAGATTTTAGCTGATTATGTTTTTTCAACGTGACAGATCGGAAGAGCGTCGTGTAGGGAAAGAGTGTGGTCACGAGTGTAGATCTCGGTGGT
>TrinityLAB_DN230954_c0_g1_i1 len=1070 path=[0:0-937 2:938-1069]
AGACGGCATACGAGATCTTAAGCCGTGACTGGAGTTCAGACGTGTGCTCTTCCGATCTGTGGTCCACCATCACGGCCTCTTCCAGGTACACTTCACACCTGCATCTCTCTCTTAGCAGATTTGCAGTAGGTTTTAAGCTAAATAAACAGAGACGTTGTCATTGTTTTTTCTGAGAATTGTGCGCGTGACAGGCAGCTTTCTAAATATAGCCTTGTCTCTCTGGCAGACAACGGTAGCTGTCTCTCTGGCTTCTGTTTCTCAAGCTTCAGTTATAAATATATCTTACAACACCAGAGCAAGTAACAGTTTGATCTTAGCAGTTCACATTAGCAGCAGCAGGTTTGTAATCAGCCAAGTCAGCTGCCTGTGCTTTCCTTATCAAGGTTGTTTCAGCAGACAAGTAGAAATTCCATTAAAGGCTATATTTATCTGATACATTTATCTGGATCTGTTCTGTCCTCCTTCCTCACCTGCTCGCCCATTTGCCTTCTCCTTTAACTTCATTGTTCCATCAGCTCTCTTTGTCTTCCCTTCACATCCTGCTTCACTTTGTTAGTGCTCTTAGAATAGCAGCATTAAGCCATGCAGGCTGATTCACTTAGGTCTGTAATATTGATTAGATTATTATAGTTCATCTCGACTGCCTGTGAACCGGTCCATGGTTCATTCTTTCAGAGATGCTGACAGCATTGAAAAAAAGAGCTGTTAACCCGATACAGAAATCAATAGGAAACAAGCGGTTAGTCTACATAAGCTTGACTTTCAAGAATAGAAATGACCTTTTCTGATCTTTCCTTTTTTTTTAAATCCATTTTCAGCCCCTCTGACTATAGGCGCCTTATTCATATCAGCTGCAGTCAGCTGGTGAATGGTGGCTCTTGTCTTGAGACTCGCCTGCTATGAAAGATTTTAGCTGATTATGTTTTTTCAACGTGACAATGCAAGAACGGGGTCGAAAATATCTTTTGTCTAGCCTTTCTGGAAAGGGCGATTTAATTTATTTAAATTAGGGGCAGAGGTGCTATTACGGCAATGTGTGAGAAAGGAGTCTCTGTACGACAGGTTTTACT
>TrinityLAB_DN231053_c0_g1_i1 len=674 path=[0:0-673]
GAGATGGAACGTTGTGACTGGAGTTCAGACGTGTGCTCTTCCGATCTAGAAGAGTGTTGGAGGATATTTCAAGTATGAAACAACACTGGTTATGAACATAACAAACATAGACGATAAAATAATTCAAAGGGCAAATGAAAGAGACATGGACTCGCTGGCATTAGCAAGCATCTACGAGAAGGAGTTTTTTGACGCATTGGAAACATTCAAAGTGAGAAAGCCAAGTTTTATAACACGTGTGGACCAATACGTGGAAGAAATAATTGAGTTTATTGAGGATTTGGTTAAGAATGGACTGGCATACGAGACAAATGGAAGCGTCTATTTTGACCTACAGAAGTATAAAACATACAAGAAATACAATTTATTAAGACCAGAAACCAAGAAGGACGAGAGCATCCTGGTGGGAGAGGTTGTGAATGCGGACCTAAAGAAGTCAGACGGAGATTTTGTGTTGTGGAAGGCAAGCAAGGCAGGTGAAATAAAGTTTGCTTCCCCGTGGGGAGAGGGCAGGCCTGGCTGGCACATCGAGTGCTCGGTGATGGCCACAAGCATTTTTGGAGAGAAGCTGGACATACACGCGGGGGGTGTTGACCTGGCATTTCCACACCACGAGAATGAGATTGCCCAGTGCCAGGCAAAGCAGCTGTGTGAAGTGTTAAATGGTGAAGATC
>TrinityLAB_DN231050_c0_g1_i1 len=722 path=[0:0-721]
GTTTAATCTGTTCAAGTTATATTTATATCGATTTGAGGCAGTTAATACGTCCAGAAGATATCCAAATAGAACCCAAAACAGCCATCCAAGGGATTTGAGCCAGGACGTATTGGCAGGTGTTTTGGACAACACAAACCACCACTTTTGTGTCTTTGGACCAATTTACAAAAACGACTATCAAAACACGTTCAGTTTTTCACAGAAGCTGTGCATAGACGCCGACCAACGAATTTACACGTGCCAGGACGGGCTTGACCTCGATTTTAAAAAAATTTGGAACTGCGACAATTTTGTAATACAAGAACAAATATCAGGAAAGTGTTTGCAGAAAAACCACAACGGATACTATTTGGGGAGCTGCAACACCTGTTTAAACAACTCGTTTTTCAACTTGACCGACAAGTGCTTAAAGCCATCCATAAACGACACCATAGGAACGCTGCTATGCGATGAAATAGCAGAGGCAACGAGACAAAAGGTTTTTAACCCAAAGAGGAAGAAGCCACTGTGCAAACTGTTCAAGATACAAAAGCAAATGAATGAAGAGGTAGAAGACATTATAAAGCCACTTGGCCTGAGGGAGATGATAGAGAGAATAGAGAGACAGGGCCCAATGTACGAAAGACAGATAGAAGGCCCAATGCATGCAACAGACAATGTAAGAAATTGCTACAGCAGAGCAAACAGAAGACGCATGCAAAGATCGAGGATGCCAAGAAGGC
>TrinityLAB_DN231093_c0_g1_i1 len=1051 path=[0:0-1050]
AGACATTTGTTTTATTTTTGACAAGTTTTTCATTGTTGAAAAGCAGGGCAAGTATAGAAAAATATTTGTTTAACATGTATTTTTGGATGTTGAAGATACTGAGCAGGCTTTACGGACTGGATAATTTTTTGTTTGGGTCGAAAATGTTTAAGTTTGACAAAAGCAGGTTGTTTTGGGCCAGCAACAAGACAAAGAACCAAAATGCACGGGTGAATTACGCAAACAGCAGAAGAAAGGTCACAGTCAATTTGTCAATCGACAAAAAAGAGTTAGATGAAAATTTGGGATTTAAAAACGCAAGAACAAGGGGAGACAAGTTTGAAATAGATGACAGAAAGTTTGTGAAATATTTTGGCAAGAAGCACAAGAGAAATTTAACAATTGTTTACAAGCCAAAAGGCACAAAATTGGTGTTGTTTTTGTTTAAACTGTTTTGTATTTTGGTTACAAGGTTGCAAGTGGATTTCTTGTTTTGGGTGGCAAAAAACGTAGCAAAAGAAGTGACAAAACTTGGAAAATTGAGTGAGATTTCAGTTAGGTTTGGCATTAATTTATCGGCGCTTGTTTCGTGGTTTGTATTTTTAGGACTGGTTAACATACTTACTGACCACAGGTATATTTTGCAAAACCTGCTGTTTTTCGTGTATACGCAGTTTGCAGCCCCGCTCTTTTTAAGCGTTTGCATGATTTTGCTAAGAAAACAACTTGTGCCATTTACAAATGTATTTTGTTTGTACTCAACAATTTCAAACATTTCATTTTTCTTGTCAAAGATCATTTTGGCGCCAAATGAGGAGCTGGGCGTCAGGAGAATTACATCTATGATTATGAGTGGAACATTCACAAATTTGGCAATTATTTTAATCCACTCTTCAATGTCATATTCAGTTTACACCTACATAACAGAAATCAGCATATTTTTGTACGCAATTAAGCATTTATTCAACAGTTTAAAAAACATTTTTTCATCAGGTTTTCTAGAAAAAATAAGAGACAAAAATTATTTGCTAGAAAAAATAGTGTTAAACTATGAGGAAGCAAAAGAGCAGTG
>TrinityLAB_DN231084_c0_g1_i2 len=580 path=[1:0-61 2:62-579]
GCAGAAGACGGCATACGAGATCTTAAGCCGTGACTGGAGTTCAGACGTGTGCTCTTCCGATCTGTAGGAGGCACACCATGGATGGTTGTAACCTACACCATTGGATAAGTCATACTTGGATTGCAGTGGATGGCTGATTAGCTCGGCTGTCCTAATATGGAAAGAAGACCCTAAATTAGGCGCTTCTTTACGAAGATGACCAGCTCTGACATTTTTTTTACACATATTTCAAGGTGTTTAGATAAAAATAAGGGACATTTGTACTTCATAAAAATGTATTTCAGTTACAAGCATTTCATTTTCAAATGTGCTACTGCGCCATAAATGTTTAACTCAAATTTTTTTGACATTTGGATTGCTAAGGAGAAAAAGTGATGTCAAAACAAAACATGATGAAATCCAGACTTTACAATTTCATTCTACACAACGACTCAAAGAGAGAAAAAAGTTGGAAGCTGGTTGGCCAGCGGCTTTTTATGAGGGCCCTGAGATATGAGGTAGTGCAGAGCCAGCGTGCCAATAAGAGGGGAGAGACGGGATGGGTGGGGCACGGAGGAGGATAATGAAAAGAAGTTTTGGC
>TrinityLAB_DN231100_c0_g1_i1 len=592 path=[0:0-30 2:31-591]
AGAAGAAGTATTGGGGAAGTTCAGTCATGTATGCCAAACTATTGGTCTTCAGCCTAGCCGTTGCCTACACTCTGGCCCTCGAGCCGAAGGATTGTGAAATTATCAAAGAGCACGTCGGTCACATAACGGTGGACGAAGAAAACGGTGGAAAGTTGTACAAAATCTTCTTCACATTGTCGCCGGATCACCACAAGTTTTTCGATATTCCGGCCAACCCGAACGGCGACGAAATAGCGGCCAACCAACGCTTCAAGACGCTGGGCAAGTTGTTCTTGGAAAAGTTGAACAAAATAGTCACGTCGTGCGACAACAAGGAAAAAATGGATCTGGAACTAAAGTCGCTGAAGAACGACCACGTTGACCGCAAAGTTGGATTGACCGAATTCAAGACAGCCAAGCCGATTTTGATCAAATTCTTGCAAGAGCACGCCGGAGGAGTAACGGCTGACCAAGAGGCGGCTTGGAAGCGAGTATTCGCCGCCTTCGAGGAGACGTTCGACAAGCTCTAATTAGTTTCGAACGACCAGCGTCTGAGAAAGACAGGAAAAAGAAGAAGCGTTGAAATAAACTGCAAAGCAAGATCGGAAGAGCG
>TrinityLAB_DN231163_c0_g1_i1 len=588 path=[0:0-587]
ACAGCCCTCACAGACTTTCCCAGTTTCAAAGATGTTAAAGTTGTTGACTCCGAAACTATTTTCAGGTATCGGGGTCCTGGCCTGTTTAATAACACTTATGATTACCAGAAGGTAGCACTAAAGTCACTGACACTCTCGCAGTTTGACAATGTTCAGTGTTTTTTCAAGAACATGAAGGTGCTTGAGTGTAATTATGAATGTAATGAGAATGTTTTAAAAGCAGTTGAGAATACTTCAAAAGACTTAAAATCAAATGAGAATATTTTTACACAGATGGAAAACAAAGTAAATGGCAATTTGTTGTTGGTAGCAGAGAAAGGCAGGGGAAAGCTGGTGGTTGTCAAGAAGTTTAGTGATAAATTTGAGTGTTCTGGCTACCCAGAAAGACTTGAAGTGGTTGGGATGGGGATGATTGACAATTTTGAGTGCTTGGTCAAAGATGACGAAGATGCTTGCGTGTATAAAGAAATCCATTTGAACCTTCCAAAAAAGGGCGTTAAATTTGTCAAAAAAATGGGTGATTTTGGAGAGGTCAAGGACGGGGATATTTTGATAGTTTCAAGGGCAAAGGAGGAGTGCATAGAGGCG
>TrinityLAB_DN231193_c0_g1_i1 len=586 path=[0:0-585]
TATTAAACAGGCTTCTGAATGCATGCACTCCATGGTTGGGGCTCCCTTTTGCAGGAATTACTGCATTAGTGTGGCGTGGCATGGAGGTGACAGCCTGTGGTGCTGATAAGGTGCAGTGGAAGCCCAGGTTACTTTCATGTCAACAGCATTTCTGGATTTGGCGTCTTTCGTCTTCCCCCTTGACATTACCACTGAAGAGTCTCTATGGGGTTCAGGTCAGACCGGTTTCCTGGCCAATCAAGTACAGGAACACCATGGTCATGGAACCAGCTTTTGGTACCTGTGCCAGTATGGGTAGGAGCCAAGTCCTGCTGGGGAAAAAAATTGGCATCTCCATACAGCTTGTAAGCGGGAAGTGCTCTAAGATTTCCTGGTTGACTGCTGGGTTAAGTGAAGACATCAGAAAACATAGTGGACTTTACTACTGAGAGAGAGCTCGGATCTTTATCTCATGTCTAACTGTTTCAGGAGCTGCTTGATACAAGGAATACAACATTTGTAGCCCAAGGGTAGGGTTCTTCTGTGCTGACTACAGCCTCAGTTCACTTCCCCAATTTTATTAAAAGGTATGTTACTCAGGAGATCG
>TrinityLAB_DN231300_c0_g1_i1 len=512 path=[0:0-511]
TGTTTGTTAACTGTAAGTGGCCGATAACCATCATTATAGCTGTTGTTATAGTTGTTTTGTCAGGTAGACACGTTAGTAAAAAGATTAGGCAAAAGACAATATATTTTGTTGGACCCAGAAAGTCAGGAAAAACTACCGCTATACGAGAAATTTTAAGAACAAATGGCGGGGAAAAACACGTGGAAGCATTCGAGGAAGAGTTTGGCATTGATAAAACGGTGCCAACTAAGAAAACACATGTTGCAAAACTGAACGACATAGAAATTGTTGAAATACACCAACAAAATGACGATGACGACATCACTAAGTTTAACATAAATGGCAGAGACACGTTTATATTTTTTGTTAAAAACGATGACGAGGTTTATCCATCACTAAGTGGATTCGATGTGACGTTTGTTATGTGGCAAAAGTGCAAGGAGCATAAAAATAAAAACATAGATTATTTAGACGAAAATGCCACCAAACTTATTGAATTGATCTACAAAGTGTATTAAATATGTTTAATGCCC
>TrinityLAB_DN231382_c0_g1_i1 len=638 path=[0:0-637]
CAAATGCGAATATTTTGCCAAGAAGGGATACAAGGTAGAGTTAAGCAATGAGCAAATAAACACAATTGAGACAATTTTTGACAACGCAATAGAAAACTTGTCCAAGGAGGACCAGCAACTGCCGGCTGTGCAAAACATGAGGGAGCTTTTTGTGCGGGGCATCGGAGTGCACCACTCGGGGCTGTTGCCGATAGTCAAAGAAATATGTGAAATACTTTTTCAGGAAAACTTGATAAAGATTTTATTTGCTACTGAATCATTTTCAATAGGCCTGAACATGCCAGCCAAGTGCGTGGTGTTTTTATCACTGAAGAAGTTTGATGGGGTGGACGAGAGAATTCTCACATCTAGCGAGTATTGCCAGATGTCAGGAAGGGCAGGAAGAAGGGGAAGAGACGACTGTGGAGAGGTGTATTCAATTATTTCAGAGAAGTTTGAGACCAAAAGCATTGTTGAAATGTTCAAGGCATCCTCAGATGAGCTCAAAAGCGCATTTAGATTGACTTACAACATGATATTGAATCTAATGAGGGTAGAAGAACTGGACTACACATATTTTCTAGAAAAGTCATTTTACCACTACCAGGCGTACTCACGCGCAATAAAAATGGAGAAGAAGCTTCAAGAACTGAACGGAG
>TrinityLAB_DN231441_c0_g1_i2 len=682 path=[0:0-681]
TGCTCCTCCGATCTTTACAGACGAGGGAAGGCTTCTACAGACAGAATATGCAATTAAAAACGTGTCAAATGCCGGAACCATTATGGGAGTGGTGTGCACAGATGGGGTGGTTTTGTTTGGGTTGAACAATGTGAAAACCTTGCACAAGGAAAAAAATATACAAGCTGTCAAATGACACGTATTGTGGAGTTAGTGGGTTGTTTGGGGATGCAAACACGTTGATTAAAATGGTAAGAACCAAAAGTGTCATGTATACACACGAAATAAAAGAGCAGTTAAGCACCAAAAGAATAGCCAAACTGGTGGCATTTTCTAAGAATTACAACACAAAAGTGAGAAGTGCAAGGCCTTATGCTGTTAGTTTTTTGTACGCAGGATACGAGAAAATAAGAAAGGTGGGTGAACCAAATAACTCAAATGAGTTAGATAAAGAATATGTTTTGTATTCTACAGATCCAAGTGGAACAATAAACAGGTGGAAAGCGTGGGCAATTGGTTCTGACGAAAGCAGCATAAACCAAACAATAAAAAATGACTATGAAAAGGAAATGAACATGGAGGAAGGCGTAAGGTTTTTGTTGAATTCATTTAAAAAGTCGAGAGAAGTCAATTTGGAGATGGCTGAGAGAATGGAAATGTTTTTATTTTCAGAGAATTCAAAAAAGTTCTTACAGACAGAAGA
>TrinityLAB_DN231452_c0_g1_i2 len=558 path=[0:0-58 2:59-557]
AAGACGGCATACGAGATCTTAAGCCGTGACTGGAGTTCAGACGTGTGCTCTTCCGATCTGAGAAATCAAGGCTCTGACCTCGTTATTAATTATTAATTAATCAGCACGGACCCCTCTTAAACTAATAGAAACAGTAAATAAATAAGATAAGGTGCATATTGGTGATAAAAAATGAATCAAATAAAGACCAGACTTTGATTTTAAGGTGCCACAAACCATTTGCCAACATTAAAGTTTCTGTCTCTGCATCACGTTTATTTGAATCTGAGTTTTCTTGGATAATTCGTGTTTCTGAAGGTTAAAAATAACAAAACAGCCAGACTCCAGGACTGTCCGGACCTTTGAAATCTGTGAAAAAGTCAGAAAGTTAACCTTTGGTTAATTTGCCCGGAGCCACTGAGGGGGACATAAAGCCGAATCTGATGAAAACGGCCGGGGAACAGTTAACAGGAAACGCGAGCTCCGAGTCACCACGGCCCCCCCTCCTTGTTTTTCTCTCTTAGGCAGCGTCGTCTCTGCAGGAGGTGAACGAGCCGCGGCTCTCTGCGACTCTCTGCG
>TrinityLAB_DN231450_c0_g1_i1 len=829 path=[0:0-828]
GTAACAATGAAAGAAAGAGGGTGCTATGTTAGGTTTAACATTGTCGATTACGACGTGTTTTTTAGATTTTGCATTTACACCGAGCCAAGAATGTGCTTTGAAATAATCAACACAAACCACCCAATGCTCAGTTTGGCTGAAAATATCAAAATGGTGACAAATTTATTTAAAAACTACCAATTTTATTACAACAACAAAACAGCAAACTTCAACGAGTCCCCCGTTGAGTTTAGCAAGGAATTCAAGGTGGACCACTACATAGAACAGAAAGGAACGCCCGACAAATTGCACATTATTGAAATTACATCGGTGTGTAAGTTTAGGGAGCTGGAAGACATCAAAAACAAAGATATCAGCCAGTTTGCGTGTATAAACATAATAGAAAACATTTCATTTTATCCGACATCTTCAAGGTTTTCAGGGTCGGGACACATTGAGAAGGGGAAGTTTTACATGTTTTGTGGAACTGATTCAGTGACAAACAAGTTGTATGGGACGTACAAACAAGTGGCACAGTTGGTTTTCAATGACACTGCGCTGGACATTTTGAACATAAAAGGAGTGGACGCAATATTCAATTTGTTTGGAACAAACTTTGGCTTTGTATTTGAAAATGGAAACATGTTTGCAATTAAAAACTTGTTAGAAGGGCCCGATACATATGGATTTGTCGACCACATTGATGAGACCAACTATAACGACAAGTCTTTGTTCTACAACTTCAACAACATAAGAGACGATCCAGATGTCAAGTTTGGCAAGTTTAGATTGGAGCTACAAAGCTTTGAGCATTTGCTGAACGTGAAAGCGTTGCTGGGAACAGCACCGG
>TrinityLAB_DN231451_c0_g1_i1 len=1200 path=[1:0-699 2:700-1199]
CCAATACACCAAGATATTCCCATCTACACAGCTCGATACTATGTCGGTCAGTCGCGTTTTGGTCACCGGTGCTGCTGGTCAAATTGGCTACTCGATAGTCTTGCAAATTGCCAACGGCGGTTTGCTCGGTCCGAATACGCCGGTAGATCTGGTGCTGTTCGACATTCCGCCAATGAAGGACGCCCTGGAAGGCGTTGCCATGGAACTGCAGGACTGCGCCCTACCCCTGCTTCATGGTGTCTTTCCTGTAACCGCCGAAGAAGATGCATTTCGCGACATTGATTTCGCCTTTTTGATCGGCGCCATGCCCAGAAAGGAGGGCATGGAGCGCAAAGACCTTCTGTCGGCTAATGTGAAGATTTTCAAAAATCAAGGTATGGCATTGGCCAAGTACGCCAAACCAACGTGCAAGATTTTGGTTGTCGGCAATCCGGCGAACACCAACGCGCTGATCTGCGCCAAGTATGCGGCACCGAAAATTCCGGCCCGCAACGTGACGGCCATGACGCGTCTGGACCACAATCGTGCCCTGGCCATGATTGCCAAACGTTGCGGCGTTTCCATTTGCGACGTGAAGAACGTGATCATTTGGGGCAACCATTCGGCCACCCAATTTCCGGATGTCCGCCACGCCAAGGTGAAAAAGGGCGGCAAGGAGATGGATGCTTTCGCGGCCGTTGGCGACGACGCCTGGCTGACCGGCGACTTCATATCGAAGGTCCAAAAGCGCGGCGCCGAGGTGATCAAAATGCGCAAGCTGAGCTCGGCAATGTCTGCCGCCAAGGCTGCCGTGGATCACATGCACACTTGGCACTTCGGTACTGCCGAGGGTACCTGGGTTTCCATGGCGATACCGTCGGACGGCTCGTACGGCATTCCCGAGGGTTTGGTCTACTCGTTCCCGGTTACCGTTGACGGCAAAACGCATGAATGGAAAATCGTGCAGGGTCTGAGCATCAGTGACTTCGCGAAGCAAAAAATGTTGACCACCCAGAAGGAACTGGAGGAGGAGCGTGAAGACGCGCTGAAGGCTTGCACTTAGTTCAGTCACGCAATGATACTGGTAGTGGTGATGGGACGGTTAGGTTAGCATAGCTGTCGTTCGTTCATAATCAGTGGTATTGGGGAACTGTATTAGTTCAGGTTAAGATGTTCTTTGTCCTCTTTGTCCGTTAGAAATGCAGTAAAATACTGACAGCT
>TrinityLAB_DN231451_c0_g1_i2 len=539 path=[0:0-38 2:39-538]
CGTGTGCTCTTCCGATCTGGCGACGACGCCTGGCTGACTGGCGACTTCATATCGAAGGTCCAAAAGCGCGGCGCCGAGGTGATCAAAATGCGCAAGCTGAGCTCGGCAATGTCTGCCGCCAAGGCTGCCGTGGATCACATGCACACTTGGCACTTCGGTACTGCCGAGGGTACCTGGGTTTCCATGGCGATACCGTCGGACGGCTCGTACGGCATTCCCGAGGGTTTGGTCTACTCGTTCCCGGTTACCGTTGACGGCAAAACGCATGAATGGAAAATCGTGCAGGGTCTGAGCATCAGTGACTTCGCGAAGCAAAAAATGTTGACCACCCAGAAGGAACTGGAGGAGGAGCGTGAAGACGCGCTGAAGGCTTGCACTTAGTTCAGTCACGCAATGATACTGGTAGTGGTGATGGGACGGTTAGGTTAGCATAGCTGTCGTTCGTTCATAATCAGTGGTATTGGGGAACTGTATTAGTTCAGGTTAAGATGTTCTTTGTCCTCTTTGTCCGTTAGAAATGCAGTAAAATACTGACAGCT
>TrinityLAB_DN231492_c0_g1_i3 len=1857 path=[0:0-1782 2:1783-1856]
TGTGGAGTGATCTGGAGGACGAGAACGGCAACTTCATGGTTCGCAAGCACACCATCGACATGCCACCTGGCTCAAAACGAAGCTATCGCGTCACCGCAGATGCCTTGGGACGTTGGGCCTATCACTGTCACCTACTGTTCCACATGGAAATGGGCATGTTCCGAGAAGTACGTGTGGACGAATGAACTGGAGATTTGAGATGAGCAAACCAATGAAACGAAGCGCCTTTTTCCTTTCTGCTGCGATGGTAGGCATTCTGGCTGTTTATGCCCCGTCGTCGTGGTCCAGCGACAATCATGATCAGCATTCCCAGAAAACCACAGAGGCCGGCAAAGCCAAAGGCTCGCAGGACAAGCAGGGCCAGGGGATGAACCATGAAGGCATGGACCATGGTTCCATGGAAGGTATGGACCACGGCTCGATGAAGGGAATGGACCATGGCTCGATGGAAGGCATGGACCACGACAAAATGATGAAATCGCATGGCAGCGACAAAGCTAAGGCAGGGAAAGATGGCCAATAGCCTCGGGCGGCCTTCGCTGCTGGCTCTGACCGTTTCGATCAGCATGCTGGGCGTAACGCCCAGCTTCGCTGCTGAAGAAATGGATCACTCGGGCATGGATCATTCGAAAATGGGGCACGGCTCCATGCAAATGGATGCTGCTCCATCCGAATCGATGCCGGCGATGGATCACAGCAAGATGGGGATGGGCAAACAGCAGAAAAAGCCTGCCCCTGTTGATCACAGCCAGATGGGGCATGCTCAAAGCAAGAGTAAATCCAGCCCGGTGGACCACAACAAGATGGACCACAGCAAAATGAACCATGGAAACATGCAGGGCATGGATCACGGCTCTATGAAGGGCATGGACCATTCCCAGATGAACCATAGCTCAGCGACTTCTCCGACCACGACGAGCCGCACGCCGATTCCAGTGCTCACTGATGCGGATCGCGAGTCGGCCTTTCCGCCCCTGGGTGGCCACCAAGTGCACGACAGCGGAATCAACAGCTTCTTCCTGTTGGACCAGCTCGAATACCAGGACGCCGATGAGGGCAGCACCCTGGCCTGGGACGCATCAGGCTGGATAGGCGGCGACATTAATCGCCTCTGGGTTCGTTCGGAAGGCGAGCGCACCAATGGGGTAACCGAAGATGCTGAGCTGCAACTCCTGTACGGGCGCTCGGTCAGCCCTTGGTGGGATGTGGTCGCCGGGGTCCGCCAGGATTTCAAACCGGAATCCCCACAGACCTGGGCAGCCTTTGGTATTCAGGGCATGGCTCTGTATGACTTCGAGGCCGAAGCCACGGCGTTTATAGGCGAGAACGGTCAGACTGCTGCGCGTCTTGAGGGCGAATACGACATCCTGCTGACCAATCGCTTGATTTTGCAGCCCACGGCCGAGGTCAATTTCTATGGCAAGAACGATCCTGAGCGCGGCGTTGGCTCGGGCCTTGCCAATACCGAAGTCGGGCTGCGCCTACGGTATGAAATTGTCCGCCAGTTTGCTCCATACATAGGCGTTACCTGGAGCCGCTCCTACGGCAACACCGCTGACTTCATCCGAGACGAGGGTGGAGATGTTGATGAGGCACGCTTCGTTGCCGGTATCCGGATGTGGTTCTGAGAATTCCAACATGAAAAAAACAATTACAACGCTGCTTGGGGCCGGTGCTGTCGGAAGTGCTGCGGTATTGGGCACAGCCTATTTCGGTCTGGTGAATGTCGGCGCTGATGATCCTCACTTCCCGGCAGTCCATTCCTTTCTCGCCATGGCTCGTGATCGGTCTATTGAGGTTCGAGCGCGAGACATCGAAGTCCCTGATCTGAAGGAAGCCGCGTTGATCAAAGCGGGA
>TrinityLAB_DN231535_c0_g1_i1 len=620 path=[0:0-619]
AAGTGTGGTGCCATTTTGCAGGAGATGGGCTTGGTGCCTCGGTTATTAAATGTTTAATTATTTCTGAACTTTTAATGCTTCAGCAAGCCACAGCAATTTGGATAATTTCATGCTCTCATCTCTGTGAAGACAATTTGGGGATGATTCCTTCCTGTAATGACATGACTGTGCACTCGTGCACAAAGCAAGGTTTGTAAGCACATGGATGAACAGGTTAGGTGTGGAAGAAATTGGAAGCCATGACATCAACCTGACAGAATATTTTTGGGATGAATTAGACTCAAGACTGTGAACCAGATCTTCTCCTCCAACATCACTGTCTGACCTCAGTGAGCTTTTTTGTTGAATAAAAGCATAAGCTATGTGGAAAGCCTTCCCATGAGGGTTAAAGCTGTTATAGATTTAAAGAGTGGTCTAACTTAGTCAAAAACCTTATGGATTGTGAACTTGGTACCATTTAAGAAGATATCTGTCTAAATGTCAGTGACCCGATACTTTTGAAAGTACAATACAGTGCTGTACATAAAATGCTGAATAATTAACAAAAAATAGAAATTAAAGATCATGAGTAAAATCCTTTTGACGACACAAGATTTGAACTAAGGAAAACTAATCAGCAT
>TrinityLAB_DN231560_c0_g1_i1 len=615 path=[0:0-614]
ATCCGAGATAAAGCGCCGGCCACTGGCCGACACGGTGCTGGCATCCCTTGAGCCAGGGGAGAGGAATACCGCGAAAACTATGGAATAGACCGGCTTTATTTCGTGGTCAGCAGCACGGGCTGTAAACGCAGGGAGCTTCGTTTCAAGAAGTCTGATGGCAAATGGGGATGGCACGGACTGGGCGCCTACCCGGACGTGACCGCCAAAAAGGCCAGGGAGAAAACTCAGGAAGTGCAGCGGCTCAATGCTGAAGGCGTAGACCCTATCACCCATAAGGCAACGTTGAAAGTTTCCAAGAATGCCGTCGAGGCGAACACGTTCAAAGCTGCAGCCGATCTATGGCTTGATAAAAAGATCAAGGACGGTCGGGCTGAAAAGACCCTGTCCGGAATCAAAGGCGCGCTGACCAACGACATACTCCCGGCCCTTGGTAGCAAGCCCCTGAGCAGGATCACCAGGTCGGATTGCGCCAACCTCCAGGCGAGCATCGAGAGCCGCGGTGCCCACAACACCGCAGAGAAGGTGCGCGTGTGGGTGAATCAGATATTTGGACTGGCCATTGCCAAGGGCATGAATGAGAACAATCCGGCCAGCACTTGATAGACATTGCCGAAG
>TrinityLAB_DN231637_c0_g1_i1 len=502 path=[0:0-501]
TAGAGAAGAGAGATTTTATCCGAAGTTGAAACGTTAAAAAATAAAAGAAATACAGAGTCTGCGGAAGTAGCTAGAAGAAAAAAAGCTGGAGAGGACGCATCTGAAATAATTGCTGAAATGGGAAAAGTTTCTGCTCAAATAAAAGAATTAGATGCTAAACTTGCTGAGGTAGAGGAGAAAGTAACATATTTCCAAATGACATTACCAAATGCATACCACTCAAGTACTCCTATAGGAAAAGATGAAGATGATAACGTTGAAATCAGAAGATGGGGAACACCAAAAGAGTTCACATTTGAGCCAAAAGAGCATTGGGAAGTAGGAGAGAACTTAGGAATATTAGACTTCGAAAGAGGAGCTAAGCTAGGTGGGTCAAGATTTACAATATATAGAGGTGCTGCAGCGAGATTAGAGAGAGCTTTAATCAGTTTCATGCTAGATATACATACAACTGAACATGGGTACACAGAGCATTTAACACCATTTATCGTAAGAAGAGAGC
>TrinityLAB_DN231643_c0_g1_i1 len=563 path=[0:0-562]
GAGTCCAAGTGACTGGAGTTCAGACGTGTGCTCTTCCGATCTGATTTGCACAATGAGTCTCGTCATTCCCGAGCGTTTCATTCATATTTTGCGTGTGATGAACACGAACATCGACGGCAACCGGAAAGTGCCGTACGCGCTGACGTCGATCAAGGGAGTGGGGCGACGCTTTGGCCACGCCGTTTGTCGCAAGGCCGACATAAGCATCAACAAACGCGCCGGCGAGCTGACCGAAGAGGAGGTTGACCGTCTGATCACCGTGATGACCAATCCTCGTGAATACAAAATTCCCAACTGGTTTTTGAATCGTCAAAAGGATATCAAAGATGGCACGTATTCGCAGGTGCTCAGCAACGCCCTGGACAGCAAACTGCGCGAGGATTTGGAGCGACTGAAGAAGATTCGCGCCCATCGCGGTTTACGTCACTACTGGGGATTGCGAGTTCGAGGTCAGCACACGAAGACCACTGGCCGCAAAGGACGCACTGTTGGCGTGTCCAAGAAGAAATAATGACACGGACGTGCTAAAGGTATGTTCTTGGTGTCATTAAACATTTGTGGAT
>TrinityLAB_DN231636_c0_g1_i1 len=821 path=[0:0-820]
GGGTGTATCAGGTACCAAAAGATATTGGGTACAGCATTATTGGCATCAGGTATAAGACGGGCTTGTTTTATACATGAACACGTGCAGATTGTTTACGTAGGGAAGCTAGTTTGCAATGCTACGTTCTGTAGCACAACTTTAAAAAGTGACACAAAAACAAAACAGGTAGCGGTCCCAGTTATCACCAAACTGGACATGAAGGTTTGTCATGGTGGTACAGTGGAGAAATAGTTGGTCTGAGCCAAATCTTCACGTCACGATACACGTCTTTCAACAGCGATACGATGCCTAGCCCACTTTGGACGTACCTGACTTAGTCACCTGAAGCAACTTCAAGCTGAATGTAAACATCACCGGTACCGGAGAAAGATCCGCTGATGTCCAAATGGCTACCTGCAGCGTCCAATCAGCCCGCTTCTGTAGATTATAGCAGCTCTTTTGCAGTGATTGTTGAAGTGAGCTTTCTAACTGGCTTCGCCTTTTCAACCTTACGGGGAATCGTCAGCATCAGTTGTAAATCCTGTTTTATGGCACGGATCCAGTCCAGGGGATTTTCTCTCTGCATGTTACTTTCACCATAAACTGTCATGGTCTCCCACTAGTTTCCCTAAAACTAGGCCATACACGAACATTAGGATAAACAAGTTTTAACAAGGCTTTTTTAATCATGCTAAGATGGATTTTCTTTTTTCTTCCACATATACAGACAAGCATGTTAGCTCATTACTTAGTCGGGCTATCTGCTGAAGTTGTCACCCTTTAGTTTGCTGCTGAGAGATCGGAAGAGCGTCGTGTAGGGAAAGAGTGTGGTCACGAGTGTA
>TrinityLAB_DN231687_c0_g1_i1 len=755 path=[0:0-754]
GGATTGTGACTGGAGTTCAGACGTGTGCTCTTCCGATCCTTCTTTGCTCTACACCTTTTCTGCCCTGTTGTCTCACACCATCTCCAGCCTTTTTGTTCTGTTTTGTAGACTGAAATCTTTAGATTAGTTCCATTGACCAGACATTGATCAGGAAAACATAACCGTGGTCAGTTTGATCTATTTAATGTGATTTAATTTTAATTCAATTTAAACTTGTTTGAAAAAACTAAATTATGCAACCTTTGTTTAGCTTGTATTGACATAAAGGTGCACTAAATTGTGTGGCGTGTGGGTCTAGCTCATAAATCTTAATGACATAGACTGAAATTTGTAGTTGTAAGATGACAAAATGTGAACAAGTTAGGGTACGAATGCTGTGGCGACTGGCAAAACGCTGTAACACAAATTCCATTTACATCCAGAACTTTGTTAAAACAGCTGCCTGCTTCTCTCTACACCGAGGACGGTAAACATGTTTGACAATTGGTTTTAACTTCTGCCCACTGGGTGATCCGGTGAAACGTGTGTGCGTAATAACCAATTAATCCTTTTATTTCAACCATGTCATATACTTCTTGCCTCAGTGAGTTGTTTTGGGGATTAGGGAGCATTTTAGTTTTTATGGAACAGCTCCAAAATGGTGTGCTGTTCTTAGCTGGCAATAAATTGAAGCCTTAAACTATGTGTTGTAAAATAGCTCCTTTACTAACAAACCTAAAGCATTTCTTTATTTGCTGCATAGATCGGAAGAGCGT
>TrinityLAB_DN231745_c0_g1_i1 len=782 path=[0:0-781]
CGCCAGGTATAAATCCAACTCTTTTACTAGGAGCGGTTTCATTCCTTTGTGTTGTTTACACATCTATGGGAGGAATTGAAGCTGTAGTTTGGTCGGATGCGATTCAAACTATCATCCTACTTTTAGGAGCATTTTTAATAATCGTTATTGGATATAACGCTGCACCAGATGGTCTTTCAATGGCATTTAAAACTCTTACTGAAAATGGAAAAACTATTCCAGCTTCAGCTTGGAAGTTCTCACTTACAGGAACAACTTTTGTGGGGATTTTATTTGGTGGATTCTTTAACGCTATCTACTCATACGTGGGATCACAAGATATCGTTCAAAGATATAACACAACTAAAAATGATCACGAAGCAAAGAAAAGTTTATATATGAACGTTCCACTTCTTTGTATCAGTGTGTTAATCTTCTCGGGAATGGGAACAGCACTTTACCTATTCTTCAAATTTAAAGCTGTATTACCTGCAAATATAGATGGAAACGCTATCCTTCCATATTTCGTAATTAACTATATACCTGTTGGATTCTCAGGGGTTATCTTAGCTGCAATCTTTGCTGCTGCTCAATCGACAGTTTCATCGAGCTTAAACTCACTATCGACTTGTGTGACTTCAGATGTAGTAGCTCCTTTAAGAAAAAATCTAACAGATAAGGATAAACTAAATATTGCAAAAGCTGTGAGCTGGGGAGCTGGAATCATAAGTACAATTCTAGCTATCAGATTCTTACAAGCTGGGCAAGGAGATATGTTCTTATACTTCCAAGCTATAACTGGT
>TrinityLAB_DN231748_c0_g1_i1 len=2598 path=[0:0-2597]
AGAAGACGGCATACGAGATCTTAAGCCGTGACTGGAGTTCAGACGTGTGCTCTTCCGATCTGCCCTTTCCGTGCTTGATGTCTTATATTTGAAAACCCCACACTGACTCTTCCACGCATACTTGTAATCTTTTTGGCCAAATATCTCAAACATTTTGTCGTTATATCTGAATAAAATCCCAGAGAAGGCCTAGAAAGCTTAAAATTTCAGTGGCGCTTGAAGGGGTCCGTTCTGGACGCAGCTTCACTGCTGCTCAAAGTTTCCTCTTTCTTTCAAACTAGAAACCTTCAATCGTTCTTTTGGGCTTTGGGTCTTAATCTGAAAAGATTCGAGACCTTCACTTTTAAACCAGGGTGTCTCATCACTTTGTACCACATTTAAATTTCAAATGGTAATCTACCGATTTAATTTGTACCTTTGATTAAATATCTCCGCCACCAGGGGCCCTGCAGGATGATGGACTACCCTACTTCTTGAGCTCCGGCAGCTCCTTTATCCCAGAACATTTCAACTCTTAATGTCTGTCTTAAATATCTTACACAGTTTGTGGAAATTTCAGTCTTATTTTACTGCTTCTCCCTTGTGATCTGTGATGTTGTTGCTGTACATATTTTCCCACAATCGATTTTTTAGTTTGTCATATTTTTATCTGATTGCTGCATATTGAGTTTGTGTTTGCTTATTGATATTTAAATAATGAAGTGGTGGGTCCTGTCTTTGCTTTAGAGCCATTGTGGTGGGTTTCAGTTCTGTCAAATATGCTCAAACAAGTTTGGGTTGTGGAGGTAAGAGGAATGCAAACCTCTACATGCTTCTCGCCTGCAGCACTTTCCTCACAAGGGGATCTTAGCACCTTTCAAAATGTGTGACTTGCACCAGATATTATCCCCAGCCTCCTTGGGATCTTCTGGATCTTCAGACTCCCACCCCACATCTAATTTCTCTGATTTAGGAGCTCGGACCATCGTGAAATTGTCCTGGTTCTTAAAGACAATGGTCTTATTTCATGTCTCTCTGACTGAATCCGGTCCATTCAATTTAGACGTGCCAAAAATTTAGATCTTTACTTTAGCTGGGGCTAAATGCAGGCAATTAATTACACAAATGGGGATAACGATGCAGTTTTGGGTAGTCCCTTTGAGAAATGCATGCATAATTAACCCATAATTGGTTCTAAAAAGAGAAACAAGTAGTTGTTTGAATAATTGAAAGACCTGAAGCGATAAGTTCCGATGCGGCACCAACTTTCACCAACACGTTGGCTGCTGTGTGAGGGAAGCAAAAAATAAATGGTTAAACCCCACGCAGGGCTGAGAGCCTTATCGTTCAATGCATAAATGATTACAGCTCACTACTGCATAAAAGTCGCATGCGAGCGCTGATCAAATGTTTGGAAAATAGGGTGTTTACTGCTTGTAAAGGTGTTTTTGCACCATGAAGCATCAGCCTTGCTCCCACCGTTGATGAGGATAAATGAAAGGAGTCAGCTGGTGTGACAACAGGAATCAAAAGTGCCTCGAGCAAGCGTAGGTCAGACCAGGAAGCGATGTGAGCAGAGGACGATTAGGGAGGCGAGCGCATAAAAGCCGACTTGTGGGGGCAGAGGTAGAGAAGGGAGGCCGAGCCTCCCTGGAGGCCGTGAGGAAGATAAGTGAAAAAAAGATGGAGGTTGCTGGAGCAAAGGACGGAGCGATAGGAAGGCGATGGGAACAAGCGCGGGAGATAGTGCTTCAAACGGTGGTTGATTTTCCCCGCCATGTCGATAGCTGCTGGAAATGGCCATTTAATGGGAAGCGTTTCCGGGCGCTGGTGTTGCAGTGTCTCATTACTGAAGCAGAACCTATAACATCAGAGCTGTCGGATGCTGGAATTAAGTCATTCACACACGTGCAGTTTGGTGTGTCGACAACATCACAGAGCGGTGATGAAACATCAGGGAGATACGGGAAGGGGGAAAAAAGGAGGGTTGGCAGAGAAGATTCGGCTGCGTTACGAATGATCACTTCGTGGCGCGTCTCAATTTTCAGCGAGGCTTCTATTTTCGTCATCCGGCCTCTTTACCTCTGGCCCACACAGCCATAATGGAAGACTGCTGACTTGACATTTCTCTGGTAGACGGTCATTAACAACCTCCACAAAGAGGTAATGCGACAAGAGATCATTTACTTAAGCTGTGTTAAAAACCGTGTGGTATCTAAACATGATGATGGAACGTTTAGTGGAAGGAAAAAGTGGGATGAAATTGTTCCCTAGCAACAGAGCACTGGGGCATTTTACTGCCTCTGATTGCAGTTGATTTCTTTTTAGTTTGCCCCTTCCAAAAGTACCAATACCTGCTTTTAATGACCATGATATCACTACGCTTGATTTGGCCAGTGAAATCTCCTGAGGTACGGATGACGAAAGCTGCATTTCGATTGACAAACATAGGCTGGCACTTTTTGTTAGGCTGATGTCATATCCTAATTTTTCGGAAGAAATTTTGGCTTGTATAGTTGTAAATGAAAACTGCTGAAATAATCAGTAAATATTAGAAACTATTAGGGCTGGACAATAATTCAACAACAATATATATCGATTGATAGAAAACAAATGGAT
>TrinityLAB_DN231743_c0_g1_i1 len=1244 path=[0:0-1243]
GTCGACTGCCCGGTCGAACGATAGCCGCCCAGTGTTCGTTGCCCATCCAGCCCTTGGCGTGCCAGTTGTTGGTTTCCGAATTCCGGTCGTTGCTGGTGTATAAGAACGATGCCCGGTCTGTTCGATCAATTGCGCGAAGTGTCGCGCAACCGAAGTCCATTTCTGACGCCCGGTATGCGCGTGGTCAACTGCGAAGCGCCACCGAAACCAGCCGTGCCGCCGGCCAAAGAGCAGTATAGCTGTGAGTTCGGATCGGCCAAGTATTTCGCACTGTGCGGTCTGGGTGGCGTCGTGTCCTGCGGAACGACTCATACGGCCGTGGTGCCGTTGGATATGGTGAAATGTCGCATTCAGGTCAACCCGGCTAAATACAAGGGCATCGCGACCGGCTTCAGGGTGACCATGGCTGAGGAAGGAGTGCGGGCATTGGGCAAAGGCTGGGCGCCCACGTTCATTGGCTACTCGATGCAAGGCCTGGGCAAGTTCGGTCTGTACGAAGTGTTCAAAGTGCTCTATTCGAACGCGTTGGGCGAGGAAAACTCGTACCTGTGGCGGACGACGCTCTACCTGGCGGCCAGTGCCAGTGCCGAGTTCTTTGCCGACATCTTGTTGGCACCGATGGAGGCATGCAAGGTGCGCATACAGACACAGCCAGGCTGCCCGGCCGAGCTGCGCCGCGTGGCGCCGGCCATCATGAAGCAAGAAGGGCTGTGGGGATTCTACAAAGGTCTGTCTCCGTTGTGGATGCGTCAGATTCCGTACACGATGATGAAATTCGCCTGCTTCGAGCGCACTCTGGAGCTGCTCTACCGCTACGTGGTGCCCAAGCCGCGGGCCGACTGCTCGAAGCCGGAACAACTGTGCACCACGTTTGTGGCCGGCTACATCGCCGGCGTCTTCTGCGCCATCGTGTCCCATCCGGCCGACTCGGTTGTATCCAAGCTGAACCAGGATGCCGGCTCGACGGCGGGCCAGGTGCTGCGCTCGTTGGGTTGGAAGGGCGTCTGGAAAGGTCTGGTTCCGAGAATCATCATGATTGGCACGCTGACCGCTCTGCAATGGTTCATCTACGACTTTGTCAAAGTCTCCTTCCGCATGCCTCGTCCACCGCCGCCCGAAATGCCACAATCGCTGCGCCGAAAGTACGAAGCCCTGGGCTTGGCCGTGCCGTCGGCCGCCGGCCATTAGTGTGCGGCTGCTGTCTGTAGCTGTTCCGGTTAAACGCTTACCTTCTTCGATTGAAC
>TrinityLAB_DN231769_c0_g1_i1 len=776 path=[1:0-43 2:44-775]
GATTCCGGATTGTGACTGGAGTTCAGACGTGTGCTCTTCCGATCCTTCTTTCTCGTTTATTCTCCGAACCAAATAGGTCCAGATAGATTGGTGGGCTTATTTGTTGCATGATTAGCATCTATCACAGATGGTTTCCAAGTGCTAATCAGCCATTCCTCGTCAACACATGTAATAGCATTCAGCTCTGACAAGCTGCTCATGCATCTGACGCTTCATAAAAGTCCCAGCATCTTCCACAGCTCGGCTCTGATGCTGGACTTTCCCTTTGCTAATGCAGATCCCTTCGACTCACTGTCTTGTCTGGCTCTGCACAGAAGTTTTTTTACGCCTCCAAATAGGGCTTGGTCCTCTGCGTTGCAATTTCATGATTGCCAGCATTCATTGTCGGTGCTTTTTCTGTTTATTTTTTTTTTTACTTAGCTCTGTTTTTGCTGTCTGCATTCCCATTATTTATTAATACATTGTCAGTGGGGCATGCGACTCATAAAAGGTGCCAGCTTAATGGGCAGTACATTGCCTGCAGGCAGAGTAAAGGGCTGAATTTACAGCTTGCTTCTCTTGCTCGAAGCACCGGGGATGCTGATAGTGTTTCCGGGAGACTTGACAGTGTCAGATCTGTAATAATCCCTCTAATTAGACTCGATTTTCACTGCTGTTAAGAGAACAGATGGGTCGGCAGCAATCGGAGTATGTTAAAACCCTCCACCAGAGTTCAGAGTCGATTTTCTCTTTGCACCAGATTCAACAAATTTGCAAATTTATATTTCAAATTTCAG
>TrinityLAB_DN231753_c0_g1_i1 len=544 path=[0:0-543]
GGTTTCTGCCATTTTCATTTGCATTGTGGCTGCAGTCATTGGCGTATGCATTGGTACAATAAGATCGATAGAATACATTGAGGAAAACACGTACGCAGCGAAGGCTAAAATACAAAATATAATTTATTTCAGCATGGTGTGCTACATATTTTTTCTGTTCAAGGGGATGCCATTTTGGCACCTCTTGATGGGATTGTTGGTGCAATACACGTTCAATTGCCTCATGCACTCATATCCTGCAATAAAGCCAGAAGACCCTCGTTTTCTGGGTGGTGTGCTGGGCAGCCTGGTCAACCACTTCCTCATGATAAAATTTTTCTTTGAGAAAAGCGGAAGCGTGTTGATGATCATTTTTGCGTTTGTAATTGTGTGGCTGACGCCATTTTGTTTCTTTTTCTCAATGAGCGCAACAGACGATGTTTTGTTTGTCAAAAACTCAAACAGGCAAGTAAAAACGTACGCGGGAATGTTGTTGGACTATTGCTTGAATTTGGGCAGAAGAAACAAGCGCCAGGAGTAAAAATTTGAAGTAAAAGAAAGGGCA
>TrinityLAB_DN231760_c0_g1_i1 len=624 path=[0:0-623]
GGTGACGGGCAATTTCAAGGATTGCCGTTATGCCGTGTTCGACTTCAAGTTTACGGGCTGTCGCGAAGGTGCGGGCGCCAGTAAGATGTCCAAAATTGTCTTCTTCCAAATCTGTCCGGACGGGGCCAACATCAAGCGGAAAATGGTCTACGCCAGTTCGGCGTCGGCCATCAAGACAGCTCTGGGGACGGGCAAAATTCTGGGTCTTCAAATATCGGACGAATGCGAATTGGCCCATTCGGAGCTGTTGCGCATTTTGTGCGACAAATATTCAGACAAACGATAAGCCGGCGGCGCCATCTACCTGGTTGTTGAGGCGCTTCACTGACACTCCACTTATTATCCATATGCTAAAGCGTTCACACACTATTCCTATTCTATTCCAGTTTCTTCATTCGATTTCAGTTCTCCCAACACGTCATCGTCGTACTCATTTGGCTATTGGCCGCTTACGGACAGCCTGATGACGGCAGTGCAGCTGGTGGTTCCCTGCATGTAATTACCGATGCACTGTAATTGCATGGTTTTTCATTATAAACAAAAATGGCCCACGGTTCTGCAGTCAGTGACGTTGCTAGCAACAGCTACACAACTTAGACCGATAACAATAATAATAAAGAAGCA
>TrinityLAB_DN231888_c0_g1_i1 len=771 path=[0:0-770]
GTACGGTCATGTACGCGACGTGTACATTCCACTAGACTACTACACCAGGCGACCGCGCGGTTTCGCCTATATAGAGTTCGAAGATTTGAGAGATGCAGAGGAGGCTTTGTACAATTTGGACAGAGCACCTTTTCATGGCAGCGAACTGGAGGTAGAATTTGCCAAAGGGGATCGCAAAACACCAGGAGAAATGCGCAACAAATATAGCGGTATGACGCGTCACAGCTCCTATCGATATAGATCCGGATCGCCACGTCGACACCGCCGTTCGCGCAGTCGATCAAGGTCTCGATCCCGCTCTCGAAGTCGCTCACGACATCGTAGCAGTCGTCATGGAAGACGCCATCGTTCTACATCCCGCACCAGACGGAGCCATCGATCTAACTCTAGCGATCGTAAGTCTGGCTCAGAAAATAAAGATCGTCGCAATCGTTCCCGAGATAGCCGAGATTATCACAGTCCGAAGGAAAATGGCGCTGAAATGGCTGAAGAGTTGGTTGAAGTGGTGGAGGCAACTGAAAGCGATACTCAGTACGAAAGTCGCAGTCCGAGCGGTTCCAAGTGATTAAGCATGCTGCTGTAATCGCTGCGTTATTGTCCAACGAAACGTTGGTAGTGAACATATTCTCCGTTTTCATTAACAAACGAGTAGACATTTAACTGTTACACAGTAATCATTGTCATTTATGTGATCCACTATCAAATATTTTTCTGCGTCCAATTTATCCTACAACTTCCGTGGCTATACTCGCAGTAATTTGGAAAATAAAC
>TrinityLAB_DN231843_c0_g1_i1 len=583 path=[0:0-550 2:551-582]
CCGCGCAACGTCGGCAAGATGAACGCGGAAGATCCTGATGTCGGCACTGGCATGGTCGGCGCTCCGGCGTGCGGCGATGTGATGCGCCTGCAGATCAAGGTCAACGATGCTGGCGTTATCGAAGACGCCAAATTCAAGACTTACGGCTGCGGTTCGGCCATCGCCTCCAGCTCCCTGGCGACCGAATGGATGAAAGGCAAGACCCTGGATGAGGCTGTCACTATCAGCAACACCCAGCTGGCCGAAGAACTGGCGCTGCCGCCAGTGAAAATCCACTGCTCGGTACTCGCCGAAGACGCCATCAAGGCGGCGGTTCGCGATTACAAGCAGAAGAAAGGCTTGATCTAAGCATTTGGCGACGAGTAAGGAGTCAACGATGGCTATCAGCATGACAGAAGCGGCTGCGCAGCACATTCGCCGCTCCCTGAATGGGCGCGGTAAAGGTGAGGGGATTCGTCTGGGTGTACGCACCACGGGCTGTTCCGGCCTTGCCTACGTGCTGGAGTTTGTCGACGAGGTGGTTGCAGAGGATCAGGTGTTCGAAAGTCACGACAGATCGGAAGAGCGGCGTGTAGGGAAAGAG
>TrinityLAB_DN231843_c0_g1_i2 len=1035 path=[0:0-550 1:551-1034]
CCGCGCAACGTCGGCAAGATGAACGCGGAAGATCCTGATGTCGGCACTGGCATGGTCGGCGCTCCGGCGTGCGGCGATGTGATGCGCCTGCAGATCAAGGTCAACGATGCTGGCGTTATCGAAGACGCCAAATTCAAGACTTACGGCTGCGGTTCGGCCATCGCCTCCAGCTCCCTGGCGACCGAATGGATGAAAGGCAAGACCCTGGATGAGGCTGTCACTATCAGCAACACCCAGCTGGCCGAAGAACTGGCGCTGCCGCCAGTGAAAATCCACTGCTCGGTACTCGCCGAAGACGCCATCAAGGCGGCGGTTCGCGATTACAAGCAGAAGAAAGGCTTGATCTAAGCATTTGGCGACGAGTAAGGAGTCAACGATGGCTATCAGCATGACAGAAGCGGCTGCGCAGCACATTCGCCGCTCCCTGAATGGGCGCGGTAAAGGTGAGGGGATTCGTCTGGGTGTACGCACCACGGGCTGTTCCGGCCTTGCCTACGTGCTGGAGTTTGTCGACGAGGTGGTTGCAGAGGATCAGGTGTTCGAAAGTCACGGCGAAAAGGTGATTATCGACCCGAAAAGCCTGACTTACCTGGACGGCACCGAACTCGATTTCGTCAAGGAAGGGTTGAACGAAGGCTTCAAGTTCAACAACCCTAACGTACGCGGTGAATGTGGCTGCGGCGAAAGCTTCAACATCTGAGGCTACTTGTGGGTACTCCTTGTCATTTCGCTTTATTCGAGCTGCAGCCGAGCTTTCGGCTGGACCTTGAGCAGCTTGCTACGCGCTACCGTGAGTTGGCGCGTGGCGTGCATCCGGACCGCTTCGCCGACGCTTCCGAGCGTGAGCAACGCTTGGCGCTGGAGCAATCGGCCAGCCTCAACGAAGCCTATCAGACGCTCAAAAGCCCCCCGAAACGCGCACGTTATTTACTGGCGATGAAGGGTGGTGAGTTGCCGATGGAAGTCACCGTGCATGACCCGGACTTCCTGATGCAGCAGATGCAGTGGCGCGAAGAGCTCGAAGATTTGCAGGAC
>TrinityLAB_DN231802_c0_g1_i1 len=1162 path=[0:0-569 2:570-634 3:635-1161]
GAACGAGTGGTGAATCTGGAGATTAGCAGCAAAATCGAAGCTGGACACATGCTGACCACGCGATTGTTGCTACACCCAAATTTACAGTCCAATCTGCAGCAAATGTGGACGTCCATCCAACGGAACGCGCAAAACCCGAAAATCTACAACTTCGACCACAGACTGTCGGACGTTGGACGCAAGATTGTGGCCATTGGGGACGACGTGAAACAAGAACTACAGCCATGGTTGCGGCAGCGATGCGACGATGTCAAGTCGCACATTTCGTCGATCAACGATCCACGGGCAATGGAACAACTGGAGAAGATCAAGAAGCAAGTTCAAAGTTGGACAGCCTTGGCTGAGGCCGAACTGCGCGCAATGGGTGCAACACTTCGAGATCAATTTGAAAACGACATGTCGAACCTGAAAAAGGTGAAAGACGTGACGCTTGAAATGGTCAACTCTTCCCTGACAAGCGCCCGAGAAACTTGGCAAAGTCTGAACGAAGCGGTTGACGATATTCACTCAAGCATGGCCAGCCGGTTCGAAGAACTATATCGACGATCTCATGTGGATAAACTAAGACGTGAAATACGCGAAGCGTGGAAAGAATACGAGACGACAATTCTGAAACAACTGTCTCAGATCTATGTCAACATTCGACAAACTTTGGAAGAATGGCGAGAAAAGTACCAGCCAATAATGTGGGTCAAAAATGCTCTGCAAAGCGGTCTGACGACCAGCGTCTCCTATAACGGTACCGTTATACACGCAATGGAAAGGCTGGAAGATATCAGCAGAAGAGTGTTCTCCAAGAGCAACTTGAATGAACTGTTATATTTCTACAAATCGTATTTGGAAGCGTACAGTCATAGCCGTCGAGCGACGGTTAGCATTCAATGGGAACCTGGAAAGCCGACCCATTATGTTGTTCGAATTCCCTTCTGGGACGACATGGAAAGTTTGGAGGACGTTGTGCAACTTTTCCATGGCGACAACTTGAACAATTACATCGAAAGAACTGTCGACGAAATCCTAGAGCTACAGAAGGACATTGTATTCTTGATCAACGGCGGATATAGGAATTTGGATAGCCAAAATCGGCCGTCGCAAGCGGCGTTGAGTTTCTTCAAATACACGCCCAGTGTGGCCGGGGTGTTCGGAGATTCACATTTTATAA
>TrinityLAB_DN231802_c0_g1_i2 len=744 path=[0:0-569 1:570-616 2:617-681 4:682-743]
GAACGAGTGGTGAATCTGGAGATTAGCAGCAAAATCGAAGCTGGACACATGCTGACCACGCGATTGTTGCTACACCCAAATTTACAGTCCAATCTGCAGCAAATGTGGACGTCCATCCAACGGAACGCGCAAAACCCGAAAATCTACAACTTCGACCACAGACTGTCGGACGTTGGACGCAAGATTGTGGCCATTGGGGACGACGTGAAACAAGAACTACAGCCATGGTTGCGGCAGCGATGCGACGATGTCAAGTCGCACATTTCGTCGATCAACGATCCACGGGCAATGGAACAACTGGAGAAGATCAAGAAGCAAGTTCAAAGTTGGACAGCCTTGGCTGAGGCCGAACTGCGCGCAATGGGTGCAACACTTCGAGATCAATTTGAAAACGACATGTCGAACCTGAAAAAGGTGAAAGACGTGACGCTTGAAATGGTCAACTCTTCCCTGACAAGCGCCCGAGAAACTTGGCAAAGTCTGAACGAAGCGGTTGACGATATTCACTCAAGCATGGCCAGCCGGTTCGAAGAACTATATCGACGATCTCATGTGGATAAACTAAGACGTAATTTTCAATTGGCGTCTATTTGATGTGAGCAGTCCAAATTCAAGGTGAAATACGCGAAGCGTGGAAAGAATACGAGACGACAATTCTGAAACAACTGTCTCAGATCTATGTTAACATTCGACAAACTTTGGTAGGACGACGATATAATTTGGTTTCGGAAAATAGGCAACGAG
>TrinityLAB_DN231943_c0_g1_i1 len=533 path=[0:0-532]
CGTTGAATCGACTGAACCTTACCATACTTGCTTCCGCGTTTGAGAAATCAAAAGCGCATGAAGTGTTTACCGGTAAACGGGTGACAATTTTTGCGCCTTCCAACGCTGCTCTGACCAACAACTCGTCTGACTCGAATGGAATTTTCAACGTAGTCGTGTTTGAAACTGGGGACGAATTGCAACCGGTTCGCGACATCCTACTGAACAGCGTTGTCGAGGGCGAACTGAACAGTTGGGATCTGGTATCCAAGGGTGCAGTGAAATCGCTGCGAAATTCGGGCGACATTTTAATTTACGATGCAGACTTGTGCTGTGGACAGGAATTTCAAGTGAACTGCGCTCCCGTCAAGCGATCGGATGTGGCCTTTGACAATGGTGTAATTCATGTGGTTGATGCAATCGTTCAGCCAGCAGCTAAAACTGTTCTTGACATATTAGAATCCACTTCGGATTATAGCAAGCTTTTGTCATTAACTCCAGCTGAAATGAAAAAGAAACTGCAAGATCCCAAAAGCCACGTTACCGTATTTGCC
>TrinityLAB_DN232067_c0_g1_i1 len=842 path=[0:0-841]
GGCATACGAGATCTTAAGCCGTGACTGGAGTTCAGACGTGTGCTCTTCCGATCTGCGTTAGGCACCTTTGCCTTGTTGGTCATTTATAGACAGACCTGTTCAACCTGTCTATGTGCGCCACTACTCTTGAAATTTGATCCTTTCCTTTGGCTCCCTCTCTCTTTAACGTTTTGATGCTCAATGATATTAAAAAAAATAAGTGTGGTTGGTAGATCCGCTGAGAGATTTGTCCCTGGCGGACCGTTCTTTTGAGGTCCCTCACATACCTCTCAGTGCCCCAAAACGCGATACGCTCGACCGTGTTTTAGTGGAAAAAGTCACATGAACGTCAGCGTTCAGTTAAAGATGAGTGTTTACCATAACCACAAAGAGGGCTTGTTTGTACTCTGTCCACTCTGAAGAAAAGAGATAAATTCTTCCTAGTCAGAAAATAAGTGCAGTTTTATGTCCATCCACAAACACGCACAAACACCAACACATATTTCTTAAAAACAGGATTTTACCTCTTTTCATCATTTACACTGTTTGACACACCCTTTGAATAGGATAACTGTTGTCACGGTTTCCAAAAGCAGTGTGTGTGTGCGGTCACAAAAATCTGTGGCGGGTGGAGGTCCATGGAGAGTCTAAGCCGAGCCCAGGGGACACAGGAAAGTAGGAGGCCTTACAGTCGTGCAGGCGGTAGAAAAGATTGAGAAGTAGAGTCAGGGGGAGGAGGTTGTTGATTGTATGGCTGATGGATGTTTTTTGGAAAATAGCACTTTTTAATATTGTAATGGCAATATCAATTGCAGTTAACCCAGAGTTGCCTTTCTATTTGATTTATTTATTTTATATGAGGG
>TrinityLAB_DN232012_c0_g1_i1 len=565 path=[0:0-564]
TCAGACGTGTGCTCTTCCGATCTAAGCAGTGCAACATGGATGACGGCCAAGGCGCTGGAGGTTTCGATCCTTGCGAATGCTTGTTCGGTCATCAGGCGGCTATGAGCCGTTTGCTATCTTTGTTGACCAACACGCAGAACTTTTGCACGGAAAATGAGTGCTTTCGTGACGGCTCCGATTCGTCGTTAGTCGGCAATGACGGTGGTGCAACGTTGGGAATGATGTTGGTGTGGTTTGCGTTGGCTGTTGTACTGTTCCTTTCGCGCCCTGGGTCGTTGCGCAGTTCTTCGGACAAACCACGCAATGAAGACGGACCTAACCCTCCACCTGCAGCGTTGTAATGGGCCACACTGGCTGTTAGCCAGCATGCCTTTTGGTCATCCCGAAAATGGCATGAAAACGGCATATTTTGCGTCCCTTTTTTTGGTGTCTAGCATTTGGGGTAATGTAAGTGGGGACCACGAAAGTAAATAATCATCTGTTCGAATCTGACGTTTTGCGTCACCATAATCTGTGTAAATGCATTTCACGCTGTCACTGTTTGAGCAATAAAATTCCTGCAACA
>TrinityLAB_DN232016_c0_g1_i1 len=683 path=[0:0-682]
CGGGCGAAGAGTTGAGAGAGGCAAGAATTTTAGCGTCCAAAGAATTGGTCAGCCTGTACGCAGTGCAGGGCAAGGAAGTGGTGCTCGTTTACAGACTGTTCTGTGTTGGCGACAAGGACGCATACGATGTGCAGCTGTCGGACGACAACTTTTCACCCGACCAGTTCACCGTTATTCGTGGCTCAACAAAGGCTCGGTGGGATCGTATCCCAGCAGGGAAAAATGTGACGCATGCATTGGTCATTATGCCCAACGAATACGGTCGACTGAATTACACATCTGCCAAGGTGACGTATAAGCCAAATTTGGACAGCCACGTCGTCAAAATATCCTACACCACGGCTCGCGGTGTGGACAACATTTATGCTTATAAAAATTACCAAAAGCAGTTTGAACAACACTACGCAGATTGGTTGATCTTTATGATAATGGTGTCGCCCTCGTTGATTGTGCCCGCTTTGCTTTGGTTGAAAAGTAAGGCAAAGTACAGTGGTACGACAAAGGCCAAGTCTTCGTGAGCAAGTTATTGATCATCAACTGTTTCTTGTTGAACTCCGTCCACATCATTGAGGGTGTCGGAATGCGCTAATGAAATGTTCTCAGTTGGTCAGATGTGCTCAGATATTTTAGCAGCCTTGCACACTGCAGTGCTACAATGCGTTTCCATTAGCGCAGCAGCGCCG
>TrinityLAB_DN232052_c0_g1_i1 len=1140 path=[0:0-1139]
CAGCATTCAACAAACGCAACCTGATGGGCAAGGAGATGCGAGTCAACTGGGCCACGTCGCCGGGTACCCAGATCAAAGTGGACACGAGCAAACACTTCCACATCTTCGTCGGCGACCTCAGTCCGGAAATTGACAACAAAACTTTGCGGGATGCGTTCGCGCCGTTCGGCGAAATTTCAGATGTCAAAGTGATCCGCGATTTGCAGACGCTAAAGTCGAAGGGCTACGGTTTTGTGTCGTTCGTCGGCCGCGACGATGCGGAGAGAGCAATTGAACAAATGAACGGTCAATGGCTGGGCCGACGGACGATCCGTACCAACTGGGCTACCAGAAAGCCCGGTCTTCCCGGCAGCGTTACCTTTGAAGACGTTATGAATCAGTCCAGTCCCAACAATACCACCGTCTACGTTGGTGGCGTTGGTCAAAGCATTGTAGAGGACGAACTACGACGGGCGTTCTCGAAGTTCGGCACGATAATGGACATCCGTGTTTTCAAGCAACAAGGCTACGCGTTTGTACGGTACGAGACCAAGGAGGCGGCCGCGCATGCCATAATGAACGTGACCGGCACCGAGATATCCAGCTGCACTGTCCGCTGTTCCTGGGGCAAGGAGGGCAACAGCAGTACGTCGCTAATGGCCAGCGGAAACACGGGCAACGCCATACCCAACTACGGCTTTGTCTATCCACCACCGCACGCCGCTGTCCAGCCACCGCCGGGCAGTGGCTACGGCAACTATTCGACGCCGCCTCCGCCGCAGGCACCGAATCCGGCCTACGGTTGGGGACAGTACTTCCCGCCAAGTCCGGCTGGATATTTCCCGCCCAATCCGGCCATGTATCCGCCCCCGCAACAACAACAACAACCACAGCAACAACAACAACCACCCTGGCAGAACTACTGGCCACCGGCACAGGGTCACCACCACCAACCATAGACATGACGACACCCTATACGAGCACTACCATCACAAGAATGTATTGACCGTCAATCGAACTACAGCAACGCGTCATCATCACATCACGTTAGACGCAGCCCAGCTCAGCGTTTTGAAAAACCGTAGAACTAATCCATTTCCAAGCTGTGTACATTTTATCGAAGAAGCTGACGTTCATTATGTTCTAATTTTTGGCAGATCG
>TrinityLAB_DN232059_c0_g1_i1 len=671 path=[0:0-670]
CGGGTGCAAAAGGGGGAACAGCGCTATCAAATGATGTTCTAGTCGAAACGCGTATTGGCAATGGTACGAAGGGTCAAGGTAGCGGAAATAAAGTCGACCAACTCCCGAACCAACAAGTTGTTGGTGCTGACGGAAAACCAATACCTGTGTACTCGGAGAGGCCCAATGGTCCTTATGCCACACAAGAGTTTCCATCGACTTCAGTCGCGCATGGTTTTCCCGATGTTGTCGATAACTATGCAAACAGTGCGACTAAATTTTCGCTCAGCAACGGCTCATCGCTTTACCAAGCATCAGGTAGCTACAACGGGGTGGCGGGTAGGTTTGAATGGATTGTAGATCCGAAGTTGGGTGGTGTAACACACAGAATGTTTGTGCCAAATGGAACTGTTAACGGTATACCGGTGAAACCATGATTCAAGCAGTCTTTGAACGAATTACCAAATATGGCTTGATTGACTGGGCCGTTTTGCTCCAGGGCGTCTGTGGCATCCCTAGCCTTTTTGGGCGCTTACCAGCGTTTTGTGTGGAAAACTTTGCAAACGCTGAACTTGAAAAGGCGACTGGGAATAATCCCTTGCTTGATGCGATTGTTAGCTTGGCTAACGATAGTGACCTGCCTATATCTGAGCTATGCTCGCAATTGCAAAAAATGAGCAAACTTCAAAACT
>TrinityLAB_DN232158_c0_g1_i1 len=1436 path=[0:0-1435]
CATCACCGCCATCCTGATGGGCGTGATCATGGCCCTGACCGATGACAACAACGGCCTGCCACGCGGCCCGCTGGCGCCCCTGCTGATCGGTTTGCTGATCGCGGTGATTGGTAGCGCCATGGGCCCGCTGACCGGCTTTGCGATGAACCCGGCTCGGGATTTCGGGCCCAAGCTGATGACGTTTTTTGCCGGTTGGGGTGAAATGGCCTTTACTGGCGGTCGCGATATTCCTTACTTCCTGGTGCCGATTTTCGCCCCGATTGTCGGCGCATGCCTCGGTGCTGCGGCCTATCGCGGGCTGATTGCCCGCCACCTGCCGAGCGCCGCACCGGCTATCGCTGAAGAAACACCTGACACGGCTGTCAACGGCAAGACTCGTATCTCCTGAAAGCGCCAGCCTGGTCCCCTGCCCTTCGCGGCCCAGGCTGATTTCTGACCTCCTTATTTCGTCCAAGGCAATTGACATGACCGACCTTCAGAATAAGAACTACATCATTGCCCTTGATCAGGGCACTACCAGTTCCCGGGCGATCATCTTCGATCGTGACGCCAACGTGGTGTGCACCGCCCAACGTGAATTCGTCCAGCATTACCCGCAGGCTGGCTGGGTCGAACATGACCCGATGGAAATCTTCGCCACCCAGAGCGCGGTGATGGTCGAAGCGCTGGCCCAGGCCGGCCTGCACCATGACCAGGTGGCCGCCATCGGCATCACCAACCAGCGTGAAACCACGGTGGTCTGGGACAAGATCACCGGCCGCCCAATCTACAACGCCATTGTCTGGCAGTGCCGCCGCAGCACCGAGATCTGCCAGCAGCTCAAGCGCGACGGCCATGAGCAATACATCAGCGACACCACGGGTCTTGTGACCGACCCGTACTTCTCTGGCACCAAGCTCAAGTGGATCCTCGACAACGTCGAAGGCAGCCGCGAACGCGCGCGCAATGGCGAACTGCTGTTTGGCACCGTCGACAGCTGGCTGATCTGGAAATTTACCGGCGGCAAGACCCACGTCACCGACTACACCAACGCCTCGCGCACCATGCTCTTCAACATTCACACCCTGGAGTGGGATGCGAAGATGCTGGAGATTCTCGACATTCCGCGGGAAATGCTGCCGGAAGTGAAGTCGTCGTCGGAAATCTACGGCCGCACCAAAAGCGGCATCGCCATCGGCGGTATTGCCGGTGACCAGCAAGCGGCCCTGTTCGGCCAGATGTGCGTGGAAGCGGGCCAGGCCAAGAACACCTACGGCACCGGCTGCTTCCTGCTGATGAACACCGGCGACAAGGCGGTCAAATCCAAGCACGGTATGCTCACCACCATCGCCTGCGGCCCACGCGGCGAGGTGGCCTACGCCCTGGAAGGCGCAGTCTTCAACGGCGGCTCCACCGTGCAATGGCTGCGTGACGAGCTGAAGATCATCAACGATGCA
>TrinityLAB_DN232181_c0_g1_i1 len=1090 path=[0:0-1089]
ACGTGTGCTCTTCCGATCTGGGAATCGGAAAGCAGCGAGAGTGAAAAAACCAATTTTGAAGCAAAAGAAACAAATTCGAATACAAGCGAACACAGCGAAAGCAAAGAGGACAAAGCTGTTGTTGTGAGTGAAATAAAAACAATTAGAGAAGAGGATAAAATAAGCATAAAAGAATATTTTGAAAATGTTGTTAAAGACACAGAATTGGATTGTGGCAATGATTTTAATGCATTTATAGTGACGGAGTATTTAAACAGCGAGTTTGAAACACAGAATTATAGTGAACTTTTAGAAGAAGTGGAAAATAATTTAAATTTGGGTGAAAGCGAAGTACAATTGAATTTTATTATTGCCAAGAAGGAAAAGTCCTATCAAGAGAAGTTGAAGGATATGCGCGAAAAGAGGCATTCAGTTTTGGAGGATGCCAAGTTGCATTTTAATAAGGTTACGTTGGACAAAGTGCCAATGTTTACAAGGGAAATAAAAAGCTTGCGCTTCGAAACAATTGACGAAATGAAGGAGTTGGCTTCATTTGTGTTTGGAAAAGTAATTGTTGAAAAGAACTTTTTAGACACGTACACGCACCTCATAGCCAACTTGAAGAAAGACTTCAAATGTGTAGAGGAAAAGAAAATGAAGAAAGAGCAAACGTGCTTTTTTGGAACGTTGTTGAAGTTGATGATAAAGAAAATAGAAGAGAAGCACACATTTAACAAGGACGTTGCAATAGACAGGGAAAACAAGAAAGAGGCCGAGATAGAGGCAGAAATTGAAAATGTGGAATTGGTCAGAAAGTTAAAAAGGGCGCAAGCACTTGGTTCAATTGCATTTTGTGTGAGTTTGTACACAAACCAAGTAACAGGGGTGGCAAATGTTAAAAGCGTCATAGACGTGTTGACAAGGAGTGCAACAAGTGAAAATGTTGAAATGTTGTGTGAAATACTCAAACTGGGGGGTGCACAATTGAATAAAAAGCACGGTGATATGGTGGCAGGGACAGTTGATTTTATTAAAAAGAACGACAACTTTGGTCCAAGAATGGAAATTATCATTGAGAAAACACTCGAGCATTTGGCACAGAACATCAAGC
>TrinityLAB_DN232239_c0_g1_i1 len=687 path=[0:0-686]
CAGGATTCCATTCTGGGGCTTCTGTGATTGCAAAAACAAGAGACAATGAACTGCCACATGTTTTAGTACCACCCACTTTGACTGTTAAGAGCCAGGATGAAATAGCCGTTCATTGGATCGCTCCAATTGAAACTGCATTAATAAGTGGATACATTGTGGAGTTCAGAACGGAAAAGCAGACTAATTGGCAGCGTGTTGCCAGCACTGTAGACCATATTGCTGGAAAATCCACCTACGAGACGTCAATACAAAATCTATCACCCAATACGGATATCTCAGTTAGAGTTATCACCAAAGGTCGGGGTGAAGTTCGAGGAGCACCCAGCCGAGAAGTATCCGAGAGAACATTCTGCGGGTCGCCCAGTCAACCACCAAATGACATTCGGTTGGAAGCGTTGAGTCCGTCACAGTTAAAATTAACCTGGAGCACTCCACCGAAGTCGTCCTGGCAATGTGACTCGATAAACTACGAAATAGGATACAGTACTACCTCTGATGCAGTGGAAAAAATCATTCATGTAAACGGCCAATACAATGAACTCTTGATGCCATCAGCACCTCATACAAAGTGGCAAGTAAAGGTGCGAACGTCGAACAAAGTTGGCAGTAGCCCATGGTCAGAAATTCGAGATATTCGAACGAAGCAAGGGGCTCCCGGAAGAGTGAGGAACTTGATGATCAATTCAA
>TrinityLAB_DN232217_c0_g1_i1 len=684 path=[0:0-55 2:56-683]
GGCATACGAGATCTTAAGCCGTGACTGGAGTTCAGACGTGTGCTCTTCCGATCTGTGAGAACCGAGCCAAAAAGCAGATGTCAGTCTTTTTAGGTCACGTCTTTCTGATCTTTCAATCCTCATCCCCTCCTCCCCTCCAGCCCCCTGCCCCTGCACACACTCACCCTCTCTTACCATGTCATACATGTGGCTGAGAGCAGACTGCGTTTCTGCCCTGGTTTCCTTAGTGATCGTGTATTAGTCTCTTGGCAGCAGATACAACAGAGTGACTTTCTTTTTTCTATTTCTGGCTGTTTAGTTGTTTGTAATCACTTTAGGGATGGATCTCCACAAACTTTAGTACAAACCTTTCCTGTTGATTGATCAAAGCGTTGAATGAGTTCTTGGGGCAACTTTGTAATTTAGGATATGATTCTCGGTAACATCCTCTACATGTATATTTTTTTTGACCTAAAAACCAAACAGGCAAGTTCTCAGTAATGGGTCCTGTCAAACATTATGTAACCCTCAGAGATCTTACATATACTTGAACAAGTTTTTAAATCTCATTTTTGCACGCTGCTCTGCTGTGAGTGTCAGCCAAACAAACAACGGATCTGCTGATACTGCAAGTGTTGTTGTAAATTTCCTACACTTTCCCATAAAGTCTCATATGCTTCATAGCAACAGGATAGTGTGTATGAT
>TrinityLAB_DN232217_c0_g1_i2 len=768 path=[0:0-55 1:56-139 2:140-767]
GGCATACGAGATCTTAAGCCGTGACTGGAGTTCAGACGTGTGCTCTTCCGATCTGTTTGATCAGTCAAACGTCTGGGGTGAAAGAAAATGAGCCGACGGATCACGAACGTGTGTAGCTCAAAAAAACGATTTCCCTCTGTGAGAACCGAGCCAAAAAGCAGATGTCAGTCTTTTTAGGTCACGTCTTTCTGATCTTTCAATCCTCATCCCCTCCTCCCCTCCAGCCCCCTGCCCCTGCACACACTCACCCTCTCTTACCATGTCATACATGTGGCTGAGAGCAGACTGCGTTTCTGCCCTGGTTTCCTTAGTGATCGTGTATTAGTCTCTTGGCAGCAGATACAACAGAGTGACTTTCTTTTTTCTATTTCTGGCTGTTTAGTTGTTTGTAATCACTTTAGGGATGGATCTCCACAAACTTTAGTACAAACCTTTCCTGTTGATTGATCAAAGCGTTGAATGAGTTCTTGGGGCAACTTTGTAATTTAGGATATGATTCTCGGTAACATCCTCTACATGTATATTTTTTTTGACCTAAAAACCAAACAGGCAAGTTCTCAGTAATGGGTCCTGTCAAACATTATGTAACCCTCAGAGATCTTACATATACTTGAACAAGTTTTTAAATCTCATTTTTGCACGCTGCTCTGCTGTGAGTGTCAGCCAAACAAACAACGGATCTGCTGATACTGCAAGTGTTGTTGTAAATTTCCTACACTTTCCCATAAAGTCTCATATGCTTCATAGCAACAGGATAGTGTGTATGAT
>TrinityLAB_DN232213_c0_g1_i1 len=860 path=[0:0-859]
GTGCTCTTCCGATCTGTCCACGGGTTGCTGGTTGAAAGGAAATTCGACCCCAAAGAAAAGAACAACAAATTGAAGAACAACAAAGCAATCGCTGTTCACAATATCGAAGACACTGAAATAGAGGACGAGTTCGATTCCAGAGAAAAATGGCCAAAATGCAAATATATTGGTTTGATTAAAGATCAATCTAGGTGCGGAAGTTGTTGGGTAAATAAAACGAACATTATGACTTTATTCCAAACTCACTGTACAAATGAAGGCAGTTTCTTCTGCGTCTGTGATGTCCGATAGAATTTGCATAAAGCATGACCAAAAAATTTCGCCGTATATTTCTGAGGAAGATATACTGTCTTGTTGCCAGTATTGTGGCGACGGCTGCAACGGTGGCTTTCCGATTAGAGCTTTTAAGTATTGGACAATTCAAGGCGTACCAACAGGCGGCATTTACGGTTCTGAAATGGGATGTAAACCTTATTCCATTGAGCCAGGTCGAAAAACGGAGGCAACAACGCCTGCATGTAGCAACGAGTGCACAGGAAAGCACCACCGAGCAATCGAAAAAGACAGATATTACGGAACACAATACTTTTTTGCTAACGATGAAAAGACGATTCAACGAGAAATAATGAAAAACGGACCAATTGTTGTTGGATTTGCGGTCTACAGGGATTTCATTTATTACAAGAAAGGAGTGTATCGACACAGCCCCTCAGATCGTTTTCTTGGCTACCACGCAGTGAAACTAATTGGTTGGGGTGTTGATTACGATTCCGGTCCATACTGGTTGGTTGTCAATTCCTGGAATACAACATTTGGAGAAAATGGATTGTTCAAAATAGCCCGAGGAACGGATGAATGTG
>TrinityLAB_DN232374_c0_g1_i1 len=566 path=[0:0-565]
CCTACACAAAGCGCAGTCATCTGTCTCCAAAATGAGGTATGCTGCAGTCATATTGCTTGAGATTAACCTTTATCTTACCAAAATGGTGTGCTTTACACTTTTTGCATAATATTTGAATATATTAACAATGAAGTGCCAACTAAGACATATTTGTAATATTAAACCCCCATGTTGACTCTGTGGTTAAATATGGCATGTTCCATTTAAGGAACATTGGCGGTTCGCCGGGACAATTCAGCCTATAAATTTTAAGCCATGATTTCGAGTTCATATAGTTGAAAAATCACTGCAGTGTCTACAATATATGTTTTCTTGAAAACATTATTAGGTCATAGTACGTGGTCATGGTAAACTAGGGATGTTTGGGGTTACTATGGTACTGAAGGAAGCACTTTTTGCCTCGTTCAGTGTGCAATCGAATGTTGCACTTAGAACACATGCTTTTGGTGTTCTTCTGACAAACTCTACAACGGCCTTGCGATGTTCTAGCAAGGACATGGTTCACACCATCGTATCTTATATCGACCGGTCGTCCTCTTTGTCCGGAAGGCGCTCTAATAAACGGG
>TrinityLAB_DN232493_c0_g1_i1 len=692 path=[0:0-691]
AAGCAGAAGACGGCATACGAGATCTTAAGCCGTGACTGGAGTTCAGACGTGTGCTCTTCCGATCTAGTCAGTTTTTCTACCACACTAACATCCTGGGACTATTTTGGAAAAAGTTTCAAATGAAGTTTTTCTTAACAGCAAAGCATATGACACTTATAGGCTGGTAGTGCAGGATGTCAGCGTAAAGCTGATTAATAGTTTGGATAATAGAGGAAATGTGGGTGGGGTTGTCTGGTTCTATGCTACATTGGTTCAGATCTTACTTGGCAGACCAGGGGTACCTTGTGTAGTTTGGGGTTCCTCACAGCTCTGTTCTTGGGACACATTTATTCAGAATGAGAATCAATTTTATTTGCCAGGTTTGTGTGTATAAAACAGGAATTTTACTTAAGATTCGAATGCTTGCATAGTGCAAAAACACAAGCAAACAAAATACGACAGTCTATAGCAGAAGGACATTAAAAAGGCATTGTTCCATTACAATCCCCCAGTCAAATGAGTGGACGGTTCAGGATTAGAGATGCACAATATATATGTATTAACATATTTTGGTATCGGTCCCATAAGTAAAACTTGGCTGATATTAATAACCAATAGTGTTTCCACCTTGTTGCCATGTGTTTCAGCAGGGAGAGAGGAGGGGTTGGCCATGTGGTATTTGTTGAGGCATGTGACAATGATATTCATGCAGG
>TrinityLAB_DN232426_c0_g1_i1 len=503 path=[0:0-502]
GACGGCATACGAGATCTTAAGCCGTGACTGGAGTTCAGACGTGTGCTCTTCCGATCTGCATACGTTTATATTGACAGTTCTCTTACGCCGTACTAGTGGATCGGTTGGGGTAACCGCAATAAGCATTGCTGAATGGCAGGCGTGCGTAAAGCGTCCATGCTGGATGAAGGTGAAGTTTAAAATAAATGACCTCAGGGGTTAAAATGAGAACCTCGACAGGTCAGTCAGGTCACCGCTATCAGCATGGGACAGGCAGAGGAGTTCGCCGCCGCTGGTCATAAAACCCCAATAAAATAACTCAGAGTTTGTGGTTGTAATGTGACCAGAGGTTTGAATACATCTGAAAGGCGGCGTACGCGACAACATACCAAAAACCCAGCCGAGGCCTAATTGTGGGTTCAGTGTTCGGAAAGGACCTTTTCCGGTGGACCTTTCTTTGGAAGCGGAGATCGGAAGAGCGTCGTGTAGGGAAAGAGTGTGGTCACGAGTGTAGATCTCGGTGG
>TrinityLAB_DN232568_c0_g1_i1 len=690 path=[0:0-689]
CCAGACACAACCACGGCAACGCGTTGGCCTACCTGAACGCCTTCTGCAAGTACCAGTACGATCTGGGCAGCAAAGGACGCTGGGACTTTGCCCTACTTTTTTCCGGCTACGACATCCATCGACCTCCTGGCGACAAGTCGATCAGCGGCATTGCCCGGCTGCACGGCGTCTGCGATCCGATCAACAGTTGTCTGCTGGCCGAAGGCAACGACTTTTCGGCTGCTTACATAACGACCCATGAAATCGGACACGGCATGGGCATGGTTCACGACGAGCCGAACTGTGCCAGCGACTTTGTCATGTCCGCATCGCTGGGCGCGGGCAAGATTCATTGGTCCACTTGCAGTGTGCGCAGTTTGCACAACTTTCTGAAGCGAATCAACCAGCAGAAGAGAAACTGTCTGACCACGACGTCGTTCCCTGAGAACCTGATTGCCACGTCACCGTTGCCCGGCCAGAAGTACTCTGCGGACGAGCAGTGTCAGTTGGTGCACGGCGCCGACTATATGAGGGTGAAGACGAACGAAAAGGTCGGCGAAGGCATATGCCACATGCTGTGGTGTGGTCAGAACAACTGGGGTCGTATAATAACGTCCCATCCGGCGCTCGAAGGGACGCCTTGCGCGCCGGGCAAATACTGTCGTCGAGGTCACTGCGTAGTTGACAACACAAAGTCGCCTCCAAAGGTGG
>TrinityLAB_DN232540_c0_g1_i1 len=1055 path=[0:0-1054]
TCAAGCAGAAGACGGCATACGAGATCTTAAGCCGTGACTGGAGTTCAGACGTGTGCTCTTCCGATCTGCAGGGCAGCCGAAGCAAGGCACCGGGGAGGGGCGCGGCGTGCTCTCAGCAGCCGAGAGTGTGGAGGCAGAGACGGGCACTCTGCCTGCTGCCTAACGTCAAGTTACCCTAGCATGCTAGCTGCAGGCTGCTAGCTCGTCGCGAAGGGCTCTAATCGCCGGGCGGCGCTGGTCGCAACAGGATAATGTAAATGTTTGAGCAGAGAGCGCCTTGGCGAAAGAAATTAGCTGCAGTGTGAAGAGAAGAGCTGCCCCGTGGAGCCGAGCTGGGCTCGGTGACAAAGTGCAGCTAGCTAAGCCGTCCCCACAGCTAGCCCATTCAGCTTTAACGTTACTCTGTGCAGGTGTGCTGGCAAATATTTGCCCTCCGTCACATTTCTGGGACCCAAATACTGTACGGGTTGAAGCTGTAGCCCCATAACCTTTCTTTCTTACTCCCCCTGCTTTTTTTAACCAGTGTTTGTGTCATAACAACACATCTCTCCATCTCCAGTGCAGCGCTTTGTTGTTTTTGACATGATCACAAGTGCAAATACAATGCATAGCGTGTAGATGCGCTGGAGAATCTTACAAAGCACACCTTATCAGATGTGATATTAAACCTGGCTCTAAATAACATCCAGCTGCTGAAAATGGTCAGTAAATAAATGGAATGGCTCTGCCAGAATCTCTCTTCAGGCCCTCTGTTATCTAAAGGGGTGTCAAACCTGGGGGTTACATTGCACTGCACCATTATTTGCCCCAACTTAAACGAAATAGTTTCTTGTTTTTACAATACATGTTAGCAAGCAAATGTGTAGTTGGTCATTAAAATACAAGAGTTATCTAAAGTAAAGAGGACAATTAGGTGGGGCAAATTAACTGCCATGTGGTTGTCTGTTTACATAATAAAAAATATGTATCTAAATTTTATTTTGCTATTAAATCCTCAGAGCCTGGTTACATTTTGAAATTTGGGTTACACAAGCTGAACTGGTTTTATTTTGCGT
>TrinityLAB_DN232611_c0_g1_i1 len=550 path=[0:0-549]
GGCAATGTTGTTGTTGGGCATTATGCAAATTAGTTAGCATTTCCGCCTGTAGAGGCGAGAAAGGAGCCCCAGCTGTGCCCCGAGGGTCGACCGGCGACGTCCAGATGTGTGAACGGCGAATGCAGCGCCGGCTTCCGATGCTTCCAGGGAATCTGCTGTCCGCAGCCGTCGACGACCAACTATGCGTCCACGTCGAGGTCGAACCGCTGTCCCAAGGTGCAGGTGACCACCGGCCGGGGTTTGGTGCACTTCTGCGATGCCGACGCCGACTGCTTTCCAAATGAAAATTGCTGCTCCACCAACACTGGACGTCAGTGCGTCAATCTTGCTGTCGGCTCGTCGGTCGAAGAAGTGGGCTCAACAATCGCCATACCAATCCCTCAACTGGACCGCCCACGAGATGCTCCCCAAAACCTAATTGGCGTTGTTCTTGCCGAAATCAACCATGGCATTTACAAAATAGGAACGCGCCAGGGAGCACTAAACCGAGGCTACACAAGAGCTGAGGGTTTGCCTGTGAACGTTAGCATAACAACGGAAGATGTACCGG
>TrinityLAB_DN232665_c0_g1_i1 len=1260 path=[0:0-1259]
GTGCTCTTCCGATCTGCGTCCGGCTGAAATCGTCAGATTTGCTCGTACACTGATTTTCAGCCATCCCATTCAAGTACGCCCAACGGAAGACTGTTGCGTGACGTCGCTACTCATTGATTGCGAATAAGCATGAAGCAAACGCAGAACTTAGCCGTCGAGCCGCTGATGGCTCAGTTGGACGAGATGAAGAAGGACGAAAAGCAGCTGGAAAGCCAGTTCCAGGTGGAACTGGTGGACGCCGACAAAACGGTGGACAAAGAATTCTATCGGCAATTGCACGCGGCTCGGTCGAAAATGCCGTCGGGCGTGACCGACAACCAGGCCATGATGAACTTGATCAAGGCCGTCATTGGTACCGGCATATTGTCCCTTTCGCAGGCGTTGCACAATTCCGGTCTTGTTTTCGGCATAGCGCTGATTTTGTTCACCAATTTGATGAACGTGTTCTGTTTGCGGAAGATGATCAACTGTGCTCATATAATTTGCAAACGGTCTGGCAGAACGACAGTAGACTACGGCGAAATGGCCGAGCTGGCCATTGGCGGTGGCCCGCAGAAGTACCGCCGTTTTGCGCGACTGTTCAGGGATGCCGTCAACGTCTTCCTCTACTTGTTGCAGTTCGGCTCCTGTTCGGTCTATTTCATTTTCGCTGCCGAAAATATCCGTCAGGTGGTCGACGCCGACGGTAGTCTGCCCGTTGTGGCCTACATAGCTTTCCTGCTGCCCGTCGAGCTGTTGCTGGTGTCCATTAGGCAGTTGAAGTACTTGGCCATTCCTAGCACGCTTGCCAATCTGCTCTACCTGGCTGCCTTTGGCATTCTGTTCTCCTACATCTTCGAAAACTTTCCCAGCTGGGGTCGTCTGCCGCTGGTCCAGCCGCCAGGCATGTGGCCGTTGGCGTTCGGCTCGATCATGTTCGCTTTTTCGTCGGCCGGCACCATTTTGCCAATCGAAAATCGTCTGAAAACGCCGGGCCACCTGCTCCGCTGGAACGGCGTGCTGAACACCAGCTACGGCATCATCACACTGGTGTCGACGGCCGTTGCCATGTTCGGCTACATCAAATACGGCGAAACTGTGGAAGGCAGCATCACGCTTAACTTGCCCATGGATGACGTGTTGTCAAAGTGCGCCAAAATTATGGTTGCCGTGACGATCATTCTCAGCTTCCCCATTCAGTTCTACAGTCCAATGGAGGTGATCAGCGCCATATTGAAGCGCCGCTTCAAGGGCGAAAAGACCTTGCTGCTTGCTGAATAT
>TrinityLAB_DN232762_c0_g1_i1 len=631 path=[0:0-630]
AGTTGGTGAACGCTAATGTCTGTGTTTAGATTGTCTACTTTTTATGAGATAGGTAGATTCACTCTGTATATTTACTGCATACTACTTGCATCCAGTACTATTGTGACAGCGGAAACAAAGAACGGCCTTTGGTCTGCAAGTGCATATAATGTAGTGGGTGATGAACCAAAAAAAATCAATGCGCAGCCTGATAATAAATTAGAGGGTTCGAATAATAATTTCACGAGTCAATCGTCTAGATTTTATAATCAAAAAGCTTATCCTGAATTTGATATAATATCTGTTCCTGAACTTGAAATTAGTGGGGCTAATAAAAATGTTGATATAGAGATGCTACTCGCTGAGCAAGCTAAACGAATGGGTGAAGCTTATACGGGCTATACAATAAACGATGTTGACTCTAATATAACCTCAGGTGCGTATTTTACGGGGCGTATTCCATCGAAACGTTTAGCCTTTGTTGATAATGAGATCGATAATGCAAAACGACAGCTAAAGAGCTCATTTGAGTTTGAAACAAAAAGTTATGTGACCTCAGCTTTTAGCGATTTTGGTAATGTTAACGTGGGATTGATGCTAGATGATTCTTTTAGACTGCAAAAATCCTCTATCGATATTCTTTCGTCATTGA
>TrinityLAB_DN232746_c0_g1_i1 len=544 path=[0:0-543]
CAGACTTGATTTAAATGAATTGATGGATAAGAGGCTTCTGCGGGACTGGATGGCATGGAGAGGAGGCCATGCAATCATTTGGACCAGGTGAACTTGAACAGAGACACGTTTTAAAGATGCAGGACAGGGGTCCCCGAGGACCAGGACTGGGAATCACTGCTCTACCTTACACGTTGCCACCCTGTACTGGACTCATACGCCTGATGAAGATGCACCTGGGATGACGGTTTAGACCCCTTGTTACCCTCAGTAACCCTTCAGACAAATATCCACTGCTACTGATAATGCTTGTGTCACATTTTGGGGGAGCCAGGAGATTGTTTTAGTAAAGTCTGTGGAAAAGTTGAAGTTTCTTTAGTAAGTTTAGATGCTGAAACAGTCTCCTCTTTGAAACCACAGGCTGCCTGTCTGTCTGTATACAGCCCAAGACGTCCTTCCCTCCTTTTGCTTTGCTTGAGTCTGACTGATGCTGTCAAGCAAACGCAGACAGGTTCCCTCTGAGATCGGAAGAGCGTCGTGTAGGGAAATAGTGTGGTCACGAGTG
>TrinityLAB_DN232794_c0_g1_i1 len=566 path=[0:0-565]
CGAGTTGCAGCCGTACGAAGAGGAAGAAACCCGCGAATACCTGGCACAACGCCTTGAAGGCGCCGGGGCAGGTATCGAACTTTTCACCGCTGCGCAGATCTCTGATATTCACGAAAGCTCCGATGGCTGGCCTGGAAACATCAACCAGGTTGCCCGCGATGCCATGATCGAAGCCATGATTGCCAGCCGCTCTGCGGTCAAGCGTCCAAAGATGGGGTTCACTATGCCTAAGAAGCACGTATTGGCTATTTCCGCCGTTGTCGTGGTCGCTGTTGCCGCCGCCTGGTTGATCCCGGGCCGCAACAAAGCACCGACAACCACCGGCGCGCCAACCGAACAGGCGCAGTTGCCACTGGGCAAGCCCACGCCAAACGTCGAATTTGCCAACTCCGGCCAACCGACCAACCTGCCGATGGTCGGCCAACCTGTGATGCGCGGCCCTCTGGCCGAAGAAGCCGGTGGCATCTCCGAAGGCGACGACGGTGTGCCGGTGGAAGGCAGATCGGAAGAGCGTCGTGTAGGGAAAGAGTGTGTGAATATGTGTAGATCTCGGTGGTCGCCGTATC
>TrinityLAB_DN232773_c0_g1_i1 len=511 path=[0:0-510]
TCCAAACGCTCGCAGCAACGCAATCAGACAGGTGGTGTTCTCCTGGATGCTGTCAAACCAAGAGTCGTCCATTGGATTTCCAGGGAGGAGTGATTTTTCACGTCAGTCCATTGTCAATGTGCTTGCTACAACTTCGCCTGACAGTTTGCACTGCTTTTGTTGACGCACATCTTGGCTGCAGCTTCTCTGCCATAGAAAACACATCCATCAGGCTCTCTGTTCCCGAGCTACTCTGACAGAGGCAGGAAGTTTGAAGGTTTGTAGCTATTTGCTCTGCAGAAAGCTGATGACCTCTTGGCTCCATGTAGTTCAGTGTCCGCTGGTTGTGTTGTGTTGCCTATCACTTTGTGGATGTCTTTCTGTCTCCAGTCACTTTCATTTTGTTATATTACCCATTAAAGGTTGATCGTGGAATATTTAGCAATGAGGACATCTCACAACTGGCCTGTTGCACATGGGGCGTCCTATCAGCTGTTTGGAGTTTATGGTTGTAAAGTTTAGGTGCCGTGAT
>TrinityLAB_DN232732_c0_g1_i1 len=809 path=[0:0-808]
TTCTGACGTGTGCTCTTCCGATCTTAAGTACGTTTTTTGGTCTAACTCGAGGGCCGTGGCTGCACTGTTCAGCAAGCACACGGTGACCCTGGTCACCAAGCGACTGCACACCTTGTGTTCGGTGCACGAAACGAATCGCATCAAGTCCGGAGCTTGGAGTGGCGACAACGTCTTCATCTATACCACCAGCAACCATATAAAATATCTAATCATCAACGGCGATTCGGGCATCGTTCGCACGCTGGATCTGCCATTGTACGTCACCTACGTCACTGCCAATGGTCTGCTGTGTCTTGGACGCGACGCCCAGCCTACGCTGATCACTTTTGACGACTTTGAGTACAGGTTCAAGTTGGCTCTGATTGGCCAGCGCTACGATGAAGTGCTGCAGATGATTCGCAGCAGTCGTCTGGTTGGTCAGAGCATAATTTGCTATCTGCAGAGTAAGGGCTATCCCGAGCTGGCACTGCACTTCGTCAAGGACGACCTAACCCGCTTCAAACTGGCCATGGAGTGCTTCAATCTGACGGCTGCCTTCGACGCGGCCACAAAGCTGGACGACGTCCGCTTTTGGGAGAAGCTGTCCAAGGCGGCCATGCTGTCCGGCAACTTCCAGATGAGCGAGATGTGTCTGCAACGGATGAAGAGCTTCGACCGGTTGGCCTTTCTGTACGCGGTCGGCCACAACTGGGACAAGCTGGCCAAGCTGTTGAAGATCGCCGAACTGCGTCACAGCATCCAGAGTCAGTTTCACGTGGCCCTGTTCATGGGCGACGTGCTGCAGCGGGTCAGAGCCCTGAAGACGGCCG
>TrinityLAB_DN232744_c0_g1_i1 len=1244 path=[0:0-1243]
ACCGTCGTCGGTTGTGGTCGTCGTTGACGTCGTATCCGCTTCTTTACCGAAACACCGCATCGCGCCTGCAAGCATGTTCTCCGCCGGTTTTCCCGACTTTCCGCAGTACAGTCCGCCGGCCGGCCAGGGTCCGCCTCCTGGCATGGGTGTGCCACAAGCGCCGACGCCACTGGGCGCCCCGACGCCCATGGCGCACACGCCCGAGGAACAGGCGTTGTTCGAACTGATGTCAGAGAAGGAGCTGATCGATCCGTCATTGCACCGTATCCATAGCATTGTCGAGGCCGAAATTAACCGCGAAAATAACAAACTAGAACCCGAGTATCTGGACATTGACAGCACAAAGACGGTGCGCATAATGAAGAAAGTAGTAATACCAGTGGCCAAGCATCCTACCTTCAACTTTGTCGGCAAACTTATGGGTCCCGGTGGTAATACGCTGAAGAAGATGCAAGAGAAGTTGGGCGTCAAGCTGAGCGTGATGGGACGCGGGTCGATGCGCGTGCCCAGCCAAGAGGAGGAGTGCTTGGCCAGCGGCGATCCGAAATATGCACATCTGAAAGAACGACTGCATATTAGAATCAGTGCCAGCGGCACTCCTTGGGATGCGTTCCGCAAAATTGCCGATGCACTTGAAGAGCTGAAGCCGTACATGGTGCCGGATAGCAACGACGAAATCGTCCAACAACAGACGACCGAGCTAGGCTTCAACCCACAGAATCGTGGTGGTGGTGGAAGTGGTGGCGGCGGCGGAAAGGGTCGTCGGGGCATGTCTTCTCGTGGCAGTCGCGGTAGTCCGTACGCACAGTCTGGACCATATGGTATGCGTGGTCGCGGTCGCGGACACTCTGGCATGGCTCCAGTGGGCATGCCCAACGGACGTGGTTTTGTGGACGGAATGGGAATGAGCCGAAACGGCGGCATTCGAGGTCCTCCTCCACATTTTGGTGGACCTCAAAGTTATAATCAAATGCCGAGGGGCGGCTTTGCGCGCGGCGCGCAGTATGACATGCGTGGTCGTTACCCAATGCGCTAAAAAAGATCTGTTGGTGTTAAAAAAATGGGGAAAATGACAAAAAGGAAGCATTTGAAAACAATAACCATCCTATCTCTTCGAGTAAACATCACTGACGTTCTACTTAAAGTTGGCTGTTGTTTCTGCATAAATAGTGTTTTGTTTGGTCATACTATTATTCCTTTTTCTGTGAGCTGCCCGAACAACTATAACTGTCTCTTATACACAT
>TrinityLAB_DN232815_c0_g1_i1 len=695 path=[0:0-694]
CCTAGTCTACGTGATCGACTTCGGCCTGGCCAAGAAGTTCCGAGATAGCAGAACCAACACACACATACCGTACAAGGAAAACAAAAATTTGACCGGCACTGCGCGCTACGCGTCTTTGAATACTCACTTAGGCATTGAGCAGAGCCGACGGGACGATCTGGAATCGCTGGCCTACGTCCTTTTGTATTTCTTACGGGGCGCACTACCCTGGCAAGGCTTGAAGGCCGCAACGAAGCGCCAGAAGTACGAAAAAATAAGCGAAAAGAAGATGAGCACGGCCGTGGAAGATCTGTGTTACGGCTTCCCGGGTGAATTCGCCAACTTCTTGCGATATTGCCAAGCGCTGGGCTTCATCGAGAGGCCGGACTACGGGTTCTTCCGACAATCGTTCCGCAACTTGTTTCACCAATTAGGCTACGTTTACGATTACGTGTTTGATTGGAATCTGATCAAGATTAAAGAGGAAGAAGCAATGAAGAAGCATCGGTCTCAGGTGCTGAACAGAGTTGCTCAAGGTTCAAGAAGTGGCGGCGGCAACGCGGCGGCGGCGGCGGCAGATGCGACCAATGGTCCGGGACCGAGCTACATAAAGCCGTTGAAAGCTTTACTGAACGCACCACCAGTTGTGGTCTGCTCGACCGGCAATCAAGCTGCGGCGATGAAACCGAACGCCGTGTATCTGAACACGGCCGCCG
>TrinityLAB_DN232850_c0_g1_i1 len=748 path=[0:0-747]
GGGCAACCGCGTAATCGTGGGCGTGGCAGGGATGTTCAAATTCGCGCGCTTGAACATGAACACCACGAATTGGAATCGCCCAAACCGTAGCGTCACCCGGCGCGAGCTGGCCGAAGCTAATGAGGCCATGAGCCAACTGGTGCAGCCATCACTTTTCGGGCCTCAAGATGTGACCTCTGGGACATTCTTCTTCGTCGCACGTTTCAGCGGTTCACTGCATCACCATCCTGAGAAGCCGTTGCAGGTCTACATCGCGGTGCCCAATCCCAAAATGGATGGGTGGTTGTTTCGGGAACCTTTGAGCCAGTTCTTGGATCGCTATGAGGCGGCCCCGAAACAGGCCGACAATGCAAAAGTAAAACTCAAAGCGGGCTTCATCGAGCTCGGAGGACAGAAAGAAACATGAGCCGGGGCATCACAGATTTCCAACCAGGAAGATTGATTCAGGCACTGGCTGCCCGAGCCCTTTCCCAGGTACAACTCGCTGCCATGGTCGGCGTATCGCCGTCTACGATTAGCAAGTGGAAATCGGGGCAACAGGCTCCCGAAGCGGAGGCGCTGGATAGCCTCTCCAAGGTCATCAATGTCAGTCCTGAATGGTTCACCCGCCCTCTTCCCAAGAAGGGCTCGCTGCCTCTTTTCCGAAGCAATGCGTCTGCGCATGTCTCTGCAAGAGCCATGCTAGAAGCCCGGCTGGAATGGACGCAGGACATTGTCTTAGCGATGAGCGAGTTCGTCGACTTTCCGT
>TrinityLAB_DN232963_c0_g1_i1 len=603 path=[0:0-602]
TGAAAAATGGGTGTACTCCCTTCAAGATCAGTTGATTAACAGGAACATAAGTTACTCAATGGACGGTTTCATACAAAACAACAGGAAATACATGTTGTACAAACAGGACAAACCAATCAAGTCAAAATGTATCTTCAACTACGGCATTAACACAGATGAATTTACAGATCACTTTTTATACGAAATCCAAGATCAAACCCATCACATCAAAAACGACTTCAACAACGAGCTCATAAGCAACCACACAAACTACGCACTGGTCAACAACCAGGTGACAGCCACCCTGCTGTGTGCCCAGTGCAACAAGTGTTTTTCGTCCCAGGAGGGGCTGCGTTATCACATGAAGTACAGCCACAAGGTAGACAATATAACAGGCATCATAGGCATGCAAAAATTTATTGAAAACAATGTGAAAAAAGAAAAAACAACTATTAAAAACAATAACATTAAAAGAGAAAAAACAAATATTAAAAAGAAAAGCACCAACAATAAATTAACAACCAAAAAGACAGTGAAGGAATACAAGTGCGTGTTGTGCAAGAAACAATACAAAAACCACAATGGACTGAAATATCACAACACGCGGCACCACACAAACAGGTC
>TrinityLAB_DN232979_c0_g1_i1 len=848 path=[0:0-847]
GACAAAATTATAGTGGATGCAGACAACAGAATTACCATGACTAACGATGGAGCAACAATAGTTAAAGAATATATTGAAACCAATCAAGGATGTGTCATGGAATTACTGAAACAGCTGTCAACAGCACAAGACACAGAAATTGGGGATGGAACCACAAGCATAATCATTTTTGCAATGCTTTATTACGCGAAACAATAAAGTTGTTGAAATTGGGCGTTCATCCTATAAAAGTAACGGAAGGAATAAACAACGCATTAAATTTTGTTTTAGAAGAAACAAAAAACAATTTTACAAAAAAACTTAATGCGAAATGTGAACAGAAAAAAGAAAGTTGTTTTAAAGCAGTTGAAACGGCGCTCAACAGTAAAATAGCTGGGAATTTTAAAAACCTCAAGAATGTTTGCGTTGACGCTGTTTATTCAATAAGTGATTTTAAAAGAATGGACGTGGATCTTGACAAAATAAACGTTAAAATTGTTAAAGGTGGCGTTATGAATGAAACAGAGTTGCTTAAAGGCGTAGTGCTTGAAAAACAAATAGTAGGAGGAGAATTTTTAGATACAACAAAAAACATTAAAATCTGTTTGCTTGCGTGCCCATTTGAACCACCAAAGTTAAAAACAAAAAGTAAGTTGCTGGTGTCAAATGCAGAGGAGTATAAAAAGCTGAGTGAGTATGAGAAAGAAACGTTTACACAAATGATAAAGCAGGTGAAAGCAACAGGGGCTGATTTAGTTTTGTGTCAGTGGGGGTTTGACGATGAAGCCACTTCAATGCTGATTTAGTTTTGTGTCAGTGGGGGTTTGACGATGAAGCCACTTCAATGCTGATTTAGTTTTGTGTCAGTG
>TrinityLAB_DN232902_c0_g1_i1 len=746 path=[0:0-745]
GAGTTCAGACGTGTGCTCTTCCGATCTGTGGTCACAAAATCCTACAACGCGCCATTGAAAAGGCCACCGACCATCGTCTGATAAGCGGCGAAGTGGCCTGGCGTCTGTACGATACGTACGGATTCCCGGTGGACTTGACGCTGTTGATGGCCGAAGAGTACGGCTGCGCCATTGACATGGATGAATATGAAAAATTCCGTCAGATCAGCATCAAGCAAAGCCAAAAGAAGACCACCTCAATGGACCACACGGACTTCACGGCGGCCGTGCTGTCCGAGCTGAAAAAGATGGACATCCCGTTGACGGACGACTCGTTCAAGTACAACTACCGTCTGGTCAATGGCGACTACGAGTTCGACCAGTGCACGTGCACAGTGTTGGCCATCCGTCGCGGCAATGACTTTGTCGACGCCGTAGCCAGTGGCGACCGTTGCGCCATCATCTGCGATCGGACCGCCTTCTATGCCGAAAGTGGAGGTCAGGTTCACGACGAAGGATTCTTCGAGAACAAGGCGAACAACGCAGAATTCGCCGTGGTCAATGTCCAGAACCGCGGCGGTCATTGCATCCACTGGGGCACGGTCGAGGGCGACATTAAAGTTGGCGACCAGATGGTGCAAAAGATTGACGAAGAGCGCCGTAAGCTGGTGATGAACAACCATACGGCAACGCACATTCTCAACCACGCTTTGCGCCTGGTCGTCGGCCCTGTCGTTGACCAGAAAGGCTCGCTGGTGGCACCGGAT
>TrinityLAB_DN232912_c0_g1_i1 len=1388 path=[0:0-1387]
GATCTATAAAATTAATATTAAATGTAAGGACGGAACTTGTTAAAATATCTCCGCACACAAACACCCAGGCGGTTTTATCAAATAGATTGAAGTTTATTGCAGATGTTGGAGATCCATCATCCGTATGGAGCCTGGATTATAATGGAAAGCTGTTTAGATTGCGATTTAAAGACAGATATCTTAACGTGACAAGTGATTCAGCAAAAATGGTAAAAGGTGGAAGCGAATTAAAACAACTTGCAAAAACAGAAGCGCTTGCTCCACTTGTTTCAGCTTTAAAAATAAACGACGATTTTAGTTCAGATAGTGCATTCGACTCGTCATTCAGTTCAGACACCAACGGTAAAAGCAAATCATACAAAAAGGCAATTAAGAAAGGTGTCGATCACAATGAAACTTCATCATTGTCTTCATCATTTTCATCAAGTATATCAAAAAGCGACAAAAAGAAACAAGAGAAAGAACGAAAAAGACAAGAAAAAGAGCGAAAGAAGCAAGAAGAAGCCAATAGAAAGCTTAAAAACAAAGAAAGAAAAGCAAATGAAAGGTCACACAAAGATAACAAAAGAGGATACACACCAAACACCGACCCTGTTGTCATTTCAAGCGCATCTTATTTGATCAAAAACATTTTATCAGGCGATAAAAAATCATTTATAAGAGACACGTCTACCGATGTGCAAACGCTGATGAATGAAAATGATTCAAGAAAAACATCAGGACCTGGATTTTTGTACCAGCTGATCCCAGTGTTTCACAACGGAATAAGCAAAAAGATTTTAATAAGGCACAAAACAAATTGCCTTTCAACCGAAATGAAATTTGAGCCATGCGCATTTGAAAAGTTTTGGAAACTGCCAGCAAGGTTTTACTGGCACATTTATCCTACAGTCAACAACAATCAGTTGAGCAAAATCAGCAACTACCTCAACATGGTGCAGGCAAACATCAACAACAATAAAAAAACACAAGACATCAATTTTGACAGTCTTTTACAACAGCAAGGCATCGTAGATCCAACAAAGTACCAGGAAAGCAGCGAGGAAGAGTGCTGTGAAGAGTCGTCTTCAGATGAGTGCAACTGTGCAGCATATTGCCAATCAATGATTCAAAATGCGCAGGTGGGCAATCAAATGGCAGGTGCAAACACGTGTGCAACAACATTCCCAATGACCAACATGATCAGTGGAGGAATGGGAAATTGCATGCCTACAAATGGGCATTCAGTAAACAATCTGCTAAATGGGGCAGGAATGTCTGGAATGAACCCAAACTGCTGCAATAAAATGGACTGTACAACAACCATGAACTTGTTTGATACTAAAAAAAGATGCAGAGGAAAAAAAATAAAATTGATCACAAAATTATAAATAAATTGTTTCAAGATC
>TrinityLAB_DN233092_c0_g1_i1 len=810 path=[0:0-809]
CCGTGCACACTGTTGGACAACTCCGAGTCGTTGACGTCCTGGTCGGTGCGCACCGACGACGGCTACACGTGCGACGCGCCGTCGGTCATCTTCCGCATGCCGCCGCCGGACGACCGAGTCTCGGCCTACTGCCAACGGCTGCAGACCATGTTCGACCGGCTGCGACGCAACTGGACCGACCTATACCAGTCGACTCGGTTCGCGCTGATCTCGAAGGCCATGCGTGAGGTGTGCTCGTGGGATTTGAAGCAGTTCCTGGCCATCGAGCCGGAAAATCGTGAAGCCATCATCCGGGCCATCAACGACGACGTGGTCAAGTTGCTCGATGATCTGGAGCCGAACGATCCGATGGCCGGCCAGCTGAGCGCGGCGTTCAATGCCACCAACGACCACTTCTACCGCCTAATGCAGCAGGCCATGCGTGAGCCCGACTCGGACCTGGTGGACAGCTTCGACAAGAAGGCGGCTGCGTTGATGCAGGACCTGGAGGAGGCCTGGCGTACGTTGAACCAGCGCGTGGCGGCGCCGATTGCCAAAAGTGGGGCCGAGCTGCAACGGGCCGTCGACCAGCACAAGAGCTTCGAGGACGGTCTGCAGGCCCGGGACAGCGACGTGACCACGCTGCAGGAGCTGTTCAGACAGCTCAAGCAGCCGTCGCCGTTGCACCGGTCGCTGTTGGACCAGGTGCTGACCCGCTGGGAGGACCTATGGGAGCTGGCCAAGCTGTACGCTGAACGGCTGAAGGCCGTCGAGGTGGTGCTGACGGGCATTGCCGAGGCGACGGACATTTGCCTGGCCCACGAACGGACA
>TrinityLAB_DN233010_c0_g1_i1 len=1432 path=[0:0-1431]
GATCTGCGTCATTCGTATGCTGGTCAACTACATCGGCTCCGAGACTGCCAGGAAGGGGCTGAACGACTATTTGACCAAGTATTTGTTCAAAAATGCCGTGGCCGAAGATCTCTGGGAGTGTCTGGGCAAAGCGTCCGGCAAGAACGTCAAGGACATCTGTTCCAGCTGGACCAAGGTGATGGGATATCCGGTGGTCGAGGTTTCTGTCGAAGTTGAATCGGGCAAGCGCTTCTTGAAGTTGCAGCAACGTCGCTTCCTGGAGGACGGCAGCGCTGACCCGTCGAAGACGATCTGGCGCATTCCAGTGGTCATCCGTTGCCAGGCGATGGACGAGCCGATCAACTATCTGCTGGCCGGCGAGGTGGGTCGCCTCGAGCTGGACAGTCAGTGCGGCAAGAATTGCTGGATACTCGTAAATGCCCAGCGACCCGGCTTCTATCGGGTCAAGTACGACGACGAGTTGTTGCAACTGTTGCTCGAGCCGATCAGGACGAAGCAGGTGTCGACGGTCGATCGGCTGGGCATCGTGTCCGACATGTTCGCCTTTGTGCGAGCTGGCATGTTGCCTACCACCACTTATTTGGATCTGTTGCTCAACTACGCCGACGAGGACGACTTCAACGTGTGGATGGAGATCGACGCTTGCTTGGTGGCGCTGCGTAACTGCCTGGAACGGGTCGGAATGGGTCAGCAGATGGGTCAGTTCATTCGCAGGTTGTATTCGAAAATATTCGACCGGCTGGGCTTTGAAAAATCGCCCAACGAAAGTCATACAGCCAGCATGCTGCGGCCAATCATTCTGCGTCGTCTGGGCGAGTCGGCCGACGACAAAGTGACCGCCCAGGCCGTCAAGCTGTTCAAGAGTTTCCAACATGGCGACAGCATACCGGCCGACGTTCGCGGCGCCGTCTTTTCGCTGATGGGTCGCAGCGACGACGAGGCGGCTTTCAAAGAGCTGCTTCGGATCTACACGACCACCGACAGCAACGAGATCAAGCAGGACTGCATGCTGGCCTTTGGCCAATCGCCTTTGGCCTGTTCGCTAAAGCGAACGCTGGAAATGCTGCTCAGTGAGGAAGTGCGACTGCAGGACATGATCTACGTCGTGGCTGGCATGGTGCGCACGCCGCACGGCCAGGACGCCATCTGGGGCTTCTTCAAGGCCAACGTGGACAAACTGGTTGAGAAGTGCGGTTCGGCCACTTCGTCGCTGTTTATCTACATTGTCAAGTTGGTCATTCGAAACCAGTGTTCGCTGGAAATGGCCAAACAGGCCGAAAACTTCTTCGTCAGGAAAAAGTTGGACAACTCTGCCGTCTGCCGACCGTTGCAGCAAAGTTTGGAAACGGTTCGTCTGAACGCGGCTCTGCTGAACCGCGACGCGACAGCCATCAAAGCGTGGTTCGAACAGGACAGATCGGAAGAGCGTCGT
>TrinityLAB_DN233069_c0_g1_i1 len=804 path=[0:0-803]
TCCGTGCGTGACTGGAGTTCAGACGTGTGCTCTTCCGATCTGTGACATCCAACTTGCCGTAGATGTTGCGCAGATGAAATTTCACCGTAGCTTCAGAGGTGGCGCGAATCTGGCTGATTTCCCAGACCGTCTTGCCCTCGGAGGCCCATCGCAGGATTTCCAGCTCTGTGGCAGTCAGGGGCTTGCCGCACAAGCTCAGGCGTTTTCTGATAGCCGTCGGTACAATAACCAACGGGCGATACGTCTCCTCGGGGCCACTCATTGTTCTCTCCTTTATGTCTGCTGATGCGCTGCCACCTTTCGGATTCCTCCTATTGACAGATGGCATAAACATTGGCGCTGAACAGAGAGTTACATAACGAGTGGATTCAAAGCGCACAGCACAGAACAAACAGCTTTGCCCTACAAATAATTAAGTTTCTTCCCACAGCAACTTCCAACTTGCCTGGGTTGAACATTCAACTATCTGTGCTTAGTCATCCAGCCCTGGAAAGCGTGTGGCAATCTCATTGCCCGTAAATGAGGGCACACTGCCTTGGGCTGTGTTGAACAAGCGCAGTGTCACACAGTGTGGGTTTTCGCCCATGTCGAACCAGTGCGGTACACCGGCCGGGATGATCAGCAAGTCATTCTTCTCACAGCGCAAGCTGTACACATAGTCGCCTATGTGCAGCGTAAACAGCGCCTGGCCTGCGATGAAGAAACGCACCTCGTCTTCACTGTAGGTACGTTCGGCCAGGAACTGTGCGCGTAACTCGTCCTTCTGTGGATGGTCTTGGGTCACGCGCACCACTTCCACAGCGG
>TrinityLAB_DN233093_c0_g1_i2 len=559 path=[0:0-510 2:511-558]
CAACAATATTAGACGGTAAAGAACTGCAAAAGGGAAATAAATTTGCAATGGTGGACAACAACAAGAGAATCAATTTCTACAAGGTGGTTGATTTCAACGTGTCCAAGCCAGGAAAACACGGTAGCTCTAAAAAGATGGTCAAGTCAACCAATTTGATGACTGGAAAGACATTTGAGCAGACATTTGGAGGCAACTTAAACGTGTTTTACATCGATGACTTTGAGTACATTCTTAGACCAGTGTACATGGTGAACTCAGATTTCACTGAGTTTCACTACGACCTTGAAAATGATTTGACAATAAGCGCAAATGAGTTGGAGGGAAACGCAAAGGACTTTCTCAAGTTTTTCAAAGACAAGTTTTCATCGGCATCTGCAGACGACCTGTTGGTGGATCAAAATGGAAACAGGCTTTGTTTGTTGATAAACGAGGTGAGCCTGGACGACGTTGAGGCAAAGTTTTTGTGGGACATTTGCTACGTGCCAGAAGACGATTTGGAGAGGAAGACGGGGCCAAGCGTATATTTTGACGAGTTTGTTGCAAAGAACGCAGATCGGAA
>TrinityLAB_DN233251_c0_g1_i2 len=935 path=[1:0-47 2:48-934]
ATACGAGATCTTAAGCCGTGACTGGAGTTCAGACGTGTGCTCTTCCGATCTTGTATTTTATTCCTGCTGAAAGGCTGAATTCACTGTATAAATCAAGTCATGTTAGGTTGTTCAGGCCTGACATTTCATTCATTAAAACGAAGCTGGAAAAAGCAAGCGCCCATGTGTCTGCTGAGGGTTTTATGTGATAGAGCAAAACAAACAAGCACATCCCATGGCTTTCAAATTTCTCATAATCTGAAATCTGAAAAGTGTGGCATGCAACAGCTGCATGTGGTTCTTGGTATGTCTTCCAGCTTTGTCCTTTTCTAATGGTAATTTTTGGAGAAGAGTTCAAGTTCGGTCAAACTAGACTAGACTGTAGTTTTACTCAGGCTTTCTAACACCAGATATGCTTTGATCCAGATCACGTCTTTGTAGATCCAGCTCTCTTTTTTTTGGGTCTTTATTGTACTGGAACGTGAATCTCTCCCAGTCTCAAGTCTCAGGGTATTTTTTTGATGGCCATAATAGTAAGTTTTGGTCTGATCTGATCAGACGACCCTACACGTGTTACCGTGTCCCACTTTTCTTCCAATACTGGCTTCCTTTTTGCCAGTCTTCCAAATTTCTGGAGTGCATTGTTGTATTGATCCAGCAGCTTGTGCTGTGCGTCTCTGCAGTGCCTCCAGAGTTTAATTTCTCATGGATGCCCTCCTTGCCTCGGCCGTCAGGTTAGGTGGACGGTCGCGTGTCGGCAGGCTTGCAGCTGTTCCATGTTCTGTCCATTTGCCTGTGGGTTCTGGTCCTTGATCCTCACGCTGATGTTGACTCACTAATATCCTTGAACAGACTCCGGGGGCCTTGAGGAGCGGCTGCTTTCAAGCTGAGGTTAAGTTGCCCACAGCTGGACTCTGTTTCTAGTTAGCTGTCGTCAGAGGAGGAGATCGGAAGAG
>TrinityLAB_DN233294_c0_g1_i1 len=753 path=[0:0-752]
TGGAGTTCAGACGTGTGCTCTTCCGATCTGTTCCTTGTTTATTTTCTGACAGCTGAAATAACAGTTTTATTCTTTAGAAAGGAGTGAGGGAACCACCTGTCCCAAATTTGCTGACCAATATATGGACATAGAATCTGGACTTTTCAGGTATGGGATCTCGTTTTATTTCAAGGCCTCCACTCATATTTTCTGAGCTCATTTAGCTGAAAATGGGTAGAAGTTAGCCTAAAATCTTTACCATATTTTCTTTTTATCAAAGGAAAATATAGTAAAATAGTAAATTAAGTATAAGAATCCAATTATTCTCAATCTATTTTGCCCTAGCAAAATCAAATAACGGCCTTGCAGAAGTGTTCACTCAGGTTTTGTGATTTTTGTCTATATTCTCTTTGTTTCTGTCCTCTTCCCCTCTTCCTCCATCAGGTTAAGTTGAAGTTTATACGTAACCTAACAGCAGCAATAAATCATCAAGGGAGGATTTATAGGTTTAAAACCTTGATAAAGCAATTATTTTTGGCATCACAACGACAGGACACCTTTCTGCTTGTCATGAAGATGGACATGACAAGAGGGGAAAAACAGAAACAGCCAAGAGCCATGGTAACTACCGAATGTATGGATACTTTTATTCAGCAGGGACAGAGAGGTTTGTCAGGTTATGGGAAGAAGGACAGAGCTGGAGACTTGAGAAAGAAAGACAACTGTTAGAGACAGAAACAGATTTAAGACTCAGGTGATGGATGCCTTCCAGGG
>TrinityLAB_DN233255_c0_g1_i1 len=538 path=[0:0-537]
TGCCAAAAGCCGCAAAGAAATTAAAAGACCCAAATGCACCTAAAAGACCGCTATCTTCATACATGCTGTTCTCGCAGCATTTGAGACAGACAGACAAGTCAATAGCAGAACAGAAAGTCACAAAACAAGGAGTGTTGATTAGTGAGAAGTGGAAGGAGATCTCAGAGTCGGAAAAAGAGAAGTGGCAGCTCGAGGCCAAGAAGGCAAAAGAGCAGTACGACAAGGACCTTGCAGCATACAAGCTCACGGACGAGTACGCGGAGTTTGAGAAGTTGAAGGCCGAGGAGAAAACAGGCGAGAAAAAGAAGAAAACATCGAAGTCTAAGACAACGGGTCAGAAGCTGTTTGTGGCCGAGTTCAAGGAAAACCTGACCGAGGAGGAAAAGAAGGAGATCGGCACGCCAGCAAAAGTCAACAAAGCAGCCATGGACAAGTACAACGAGTTGTCAGAGAGTGAGAAAGCAAAATATGAAAAGATGGCCTTGGAGGAAAGTGCCAACTGATGGGTGTGTTTTGTTTGAAGCAATAAATTAATGAC
>TrinityLAB_DN233319_c0_g1_i1 len=707 path=[0:0-706]
GCCGGCCATGCCTTGCCAAGTGCCAACGTTCCCGGTCGCGCCGGGTGCCGAACACTCAGCTCAAAAGTTGCAACAACAACTGAACGCATTACCGGTTGACCATCAAAAACGGATCGTCATGGACTACGAAGCCGACTTTCCCTGTCTCAAGCCGTCGTCCACTCCGAGCGTCATTGGCAACGCCACGCCAATGTTCCAAAGGTCGACGGTGACCCAGATTTTCCAGTTGCCCTTCGACGAACGCAAGTATCGCCAGACGGGTGACGCCAATGACCGGTCGAACGAACAGTTTGCCTGCAACGAAATTATGCAAAAAACCGGCACAATGATCGAGCTATGCCACAACAAGGACCACAGTTTGACCGTTCTCTTGTCCGGCAAACGCAACGGTGTCGAGGATGCGCGCCGATTGATCGTCAAGGCGTTGCAGACACAGGCCAACAGGGAAGTGCAGGTGCCGAAGCAGTACCACAGGGCATTGATTGGCAAGGAGGGTAAACGATTGCAAGAATTGGAAAAGGAGACGGACTGCAAAATTATGGTGCCGCATCGAGACAACCCGTCGGACATGATCAAGGTGATTGGTCCCAGGGAGGGCATCGAACGCGCTATTCACAAGATACAGGCGTTTGCCGATGAGCAGGCGAAAATGGCCAGCGAACACATTGTAATTCCGAAAATCTACTACCCTTGGATAAGAGGGACGG
>TrinityLAB_DN233368_c0_g1_i1 len=796 path=[0:0-795]
GAATTTTCGTATCCACTCATCAATGGCTCAGGTTAAGCCAGCGAAAAAAGGATTGGTTTTGGGCATCTACGACGCCGTTACTGATGCAAAACTTGTCCAAGAAGTACAACTGACTGTCGCCGGAAAAGCCTACAACGCTACTGCAGGATCAAAGTTAATTTCCATGTTGAACAAATCCGACGTTATCAAAGAAGGAGCGTGTAGAGTTCTGTTTGGACTCGATGAAGTATTTGACGCTGTCGCCGTGGTGGGATTGGGAAAACAGGGAGAAGGGATTGTTTCGTCAGAAGGTTTGCACCAGGGCCGCGAGACAGTTCGGAAAGCTGTAGCTGCTGCCGCAATTGCCCTGCGCGATGTTGGTGTCCGAGATGTGAAATTCGATTCTTGTGGCTATGCTGATGCCGCAGCTGAGGGAGCATTTTTGAGCACATTCGCATTTGACGAACTGAAATCCAAAGCTGACGATCGGAAGCCAAATGTTTCGTTGGATCTATTCGAAAAATGCAGATCAGCCGAAGAATTGAATCTTTGGAACAACGGATCTATCTTGGCGCGCAGTCAGAACATTGTCCGTCGTCTGTCTGATATGCCGGCCAATCTGATGACTCCGTCGAAATTTGCTGAACTTGCTCGATCTACATTGGTCAGTTTTTCAAATGTCGAGGTTCATGTATATGACGAATCTTGGGCAGAACAAAAGAAAATGGGAGCTTTTTTGTCCGTCGGAAAGGGATCGGAAGAGCCTTCGAAATTCGTCGAAATGCGTCTCAGGTCTTCAAAACCGTCAAAAAACCCC
>TrinityLAB_DN233430_c0_g1_i1 len=684 path=[0:0-683]
GTTGAAGTAATCGATCCAAAGACTACTGAAAAGTTATCTTCTTATGTAGAAAAACTTTGTGAGTTAAGAGCAAAAAAGGAATGACTCCAGAAGAAGCAGAAAGATTATTAACGACAGATGTTAACTTCTTTGGTGCTATGATGGTTAAAATGGGAGATGTAGCTGGAATGGTTTCAGGATCAGATTCACCTACAGCAAACGTATTAAGAGCTGGATTACAAGTTGTTGGAACTAAAGCAGGAGTAAAAACTGTATCATCAGTATTCTTAATGGAATTAAAGCATAACATAGAAACTTATGGAGAAATCTTAGTATTCGGTGATTGTGCTGTAATACCAGAACCAACTTCAGAGCAATTAGCTGATATCGCTTCAGAAGCAGCAATAACAGCATCTACAGTTGCAGGATTAGATCCAAAAGTTGCACTTATGTCATTCTCTACAAAAGGATCTGCAAAGCATGATTCAGTAGATGTTGTAAAAAGAGCAGGAGAAATATTAAGAGAAAGAAATGCAGAGTTCGCATTTGAGGAAGAGTTACAAGCTGACGCGGCTTTAGTTGCAGCAGTAGGATATAAGAAAGCTCCAGAATCAAAAGTTGCAGGACATGCTAACGTATTAATATTCCCTAACTTAGCAGCAGGAAATATTGGATATAAATTAGTTCAAAGATTAGCTAATGCAG
>TrinityLAB_DN233543_c0_g1_i1 len=793 path=[0:0-792]
GCAATAAGAGCAGCAGGAAGCTATGTTTCAAAAAGCAAAGGCGCAAGAAAAGGCAAAAGCAGAGGCAGAGAAAATAGATTTAGCAAGAACAAGTTTTACAATTTGACCAGCAGACTGTTCACAGTGACCAACCACGGCACAACCAGCCACCCAAAGGTGAGAAGCAGACAGGACCTGAACCAGTTCCTGCTGGGCAGAACGTTCCAGGTGAATCAGGGAGACCTGGAGTGCGCAGACCCAATGGAGGCAAACAATTCAATGAAGTATTTTAAGTTCAAGGTGAACAAGGTGAGAGGCAACGACTGCTGCAGCGTGTTTAACGGGATGGAAGTGGTGAGAGACAAAGTGTCAGGGATGATAAGAAAGTGGCATACGCTGATAGAGGCGGCAGTGGACATCACGACCAAGGATGGCTCAACCTGGAGGGTGTTTGTCAACGCAGTGACCAAGAGAAAGGCAGACTCAACCAGCCTGAAGCACTACGCCAAGGCATCGGAGGTGAAGGAAATAAGAAAAGTCATTTTTGGCATTGTCAACGAGAGGCTGAATGGCCTGGACGTAGAAAAGCTAGTGAAGAACCTGACGACAGACGCAGTGGTGAGGGAGATTGAGACGAGCTGTGCCTCAATTTACCCGGTGAATGCGATGTTGTTCAAGGTGAAATCAGTTAAAAACATGCAGTGTATTTTCACGAAGGACACCAAGGAGGAAGAGGAGTCAGAAAATGAGTTTATTACAGAGATCGGAAGAGCGTCGCGTAGGGAAAGAGTGTCATAGAGTGTGTAGATCTCGG
>TrinityLAB_DN233598_c0_g1_i1 len=591 path=[0:0-590]
GAAAAAGAGGAGTATATGAAGAGGAGGAGGAGGGTTTGGAGAAAGCCTCCGCAGTCCAGCGCTCGTGGCAGCCTGTTAGCAGAAGCCTCTCCTGCAGGCCTCCCTTCCTCCTCCCACTCCTTACTACCCGCTGTTACTCCCTCTCCAAGACCTCCTCATCACGTCCCTCCATCATTCACCGCGCTGGGTGTTTTTTTGTGGGAGCTCGACCAGGGAGACTCAAAGCTGTGTGGAGGCAGGCAAACGCTGCTCCTTTCAGCTTGACGGGCAATCAACACAATGACTGTCTGTTGACGGGAAAGAGCCAAACCACTTCTGTTTGGGTTGGGACGGATGGGAAGCCGCTGCACACAGAGCACAAGCACACGTGCGCCGGGAAGTATATCTTTGGATGACTGCGGCGTAGACTTTAAAAGGGCAAAGGTCGCGGTTAGCCCACGGTTTCACCATGATGAAATGCACACACTTATTGAAATAATTTTTTCACATTGTGCCGGATTCCCAACAGAAAATTTGATGCGTTTTGTTGTTATTTTATGCGATAAATTCACCAGATCGGAAGAGCGTCGTGTAGGGAAAGAGTGTGGTCAC
>TrinityLAB_DN233609_c0_g1_i1 len=754 path=[0:0-753]
TATGAACTACTCTCAGAAGAGTTTAAGCAATCAAATCGAGGAATACAACAGCCTCGTCAATGACGCACTCGTGGGCCTAATGACCCTCGCCCACAAGCCAGTCCCCTACGTCTACAACAAACGCAAAAGCAGCCTGGAGGTGGCCCTGCTCGAGGACGTCTACAGCATCACCAAGTACCCGACAAAATCAAATAAGGTGCTCATCTGCGTCCTGGCCAACAGCAACTTCAAGACGGTGAACGTGTGGTTCCAGAACAAGAGAAACTGCATGGCGCTGACATGGGAAGAAAAAGGGCATGAAGGCAGAATGAATCGATTCATCCAGCACAACAAAGAATATTTAAATGATATGCCACCGCTGGAGCTGGAAAAGTGTTTTATAGAGCACGAGGGTGCAAATTACACAGTTAAACACTTTCCATTCTTCAACAAAACAACCAAGAAAGCACTCCTTAAGAAGCAAAGCTTCAAAGGGAGACTGGCAGATTTTGAGGCACTGTGCAGCGACAAGCACAAATTTACAATGGGCGACGTCATAGCGTTCAAGTTGCAGCAGGGAATCATTTTGAAGGCAAAGCACGAGAAACTCAAGTTTGAGAATGAAAATGACAAGAAGACAAATGCACTACTAACCTCGGACTATATGATGAGCGTGCTTTTCTTTAAGATGTCTACAGATAATCAAAAATTGTATTTGCAGCTGCGCAGAAAATATTAAAAACTTATTTACTAACTAAAATAGAATAGAATAGAA
>TrinityLAB_DN233602_c0_g1_i1 len=703 path=[0:0-702]
ACGTGTGCTCTTCCGATCTCCCGCTGAAGGCAGGCAGACGTACCTGAAAGGTCTGTGCACTGTGCCAACCATGCGCTCGACGCTGTTCTTGACCTTCTTCATTTTTCATGGTGTAGCATGGGCCAGTGTACAGTTTTTCATAACTGAACCGCTAGCTGAGCCCTACTATGTAGTTGCCGGACACAAACAACTGAACCTGCCTTGTTCCGTCAATCCTACTTACGTCAACAATGAACAATACTCAATCTACTGGATTCGGATTGTGGACAACATGCCTTTCCTTATAAGGAATGATAAACATTATCAGATTGACAACAGCTCCTGTACTGGTTGCTTAAACTTAAATATTCACAAGTTGGAATATGGACGGGATAATGGAAAGTTCTATTGTCAACTGGCATCGTCGGACGGGGTAACTTCCACATCTCGAGCTGCGGAGGTAATCGTAATGAGTCCGCCGAACAGTCCCCGTTTGGACAAAGCAGATTTGACATTGATCGAAGGGAGAACAGAAGACGTAAAATGCCTCAGTGCTGGCGGAAACCCGTCGCCAGTGATGACGTGGTTTTTGAGCAACGGTACAGAGATTAGTCACATGACTACCGTGAAAAACGCCAGCAAGCTTGATGAGGATACAGTGAGCACGTTGTCCTTGGCAGCCTCAGCTGATCACGACGGAATGACTCTGGTCTGTAAAGTGTGG
>TrinityLAB_DN233679_c0_g1_i1 len=602 path=[0:0-601]
GCTTAATTACTGCAACGACATTAATTTCCAACATGAAGATGTCACTTGGAATAATATTCTTCGGTCTTCTAACATTTTACATAGGAGCAATCGATGCTACCGTGGCATGCATAAAGCATGAAGATTGTGTATTGGCCAATTCTCTTTGCTTCAACGATCAGTGTCTTATTGCACTGCCTGTTAAAAATATGACATGTCACTTTACATCATCAGAATGTGAAGAACCCAAAAGATTTTGGTCGAATCCTGCACGAGGTTGCAAACGAGGTCGATGTTTGGAACTGCCAGCCGTCGGACAAAAACCTATGTGTATGAAACAGGCGGATTGCAATGCGGCGGAAGCAATATGCATACAAAGACACTGTGTTCCTGCAAAGCGGACAGACAGATTCTGTGCGACGGGTAAACGATGTCCGGAATGGCAAAAATGCATTAATGGAGAATGCTTCGCTCCTATCCCGGGAGATCCCGGAGACGAGCCATTCATACCACCCGTTGAATCCGAAGATGACTCTGATGAACATTGAGAAAATTTAAGGAAGAATAAAAGACAAACTGTCTTTTGCGAATTGCTTAGAAATTTCCACGCAATTAAATATGCT
>TrinityLAB_DN233671_c0_g1_i1 len=607 path=[0:0-606]
ATTTGATGCTCAGCAATGACAACTACTTGCTTAAAAAGAATGACACTCTCATTATAAAGGATTTGAACTTCAATCACAGTGAAAGTGGACATGCGCCAGATTGCAGACCCATCAAGGAGTACATAGACTATGGTGTTATAACAATAGATAAGCCAGCCAATCCCAGCAGCCACGAGGTGGTCACGTGGGTCAAGGAGATCTTGAAGGACCTGAACTGCACCAAGACAGGGCACAGTGGCACATTGGACCCAAAGGTGACGGGAGTGCTGACGGTCTGCCTGAACAGGGCAACGAGGCTGGCCAAGATACAATCTGGGTTGGGTAAGACGTACGTGTGTGAGATATCTTTTAAAGAGAATAATAAGAATAAGAATGATAATGATAAATTACTAAATGAAGACAACTTCAGGAAGGCCGTCAAGAGGCTTACTGGCCACCTGCTGCAACGCCCACCCCTGCTGTGCGCAGTAAAGAGGGATCTGAGACTGAGGTGGATTTACTCAATAAAGGTACTGGAGTTCAAAGGGAGCTCAGCCCTCTTTGAGGTGAGCTGTGAGGCAGGCAGCTACATCCGCACGCTCTGCACGCACATTGGGCTGTTCATGGG
>TrinityLAB_DN233712_c0_g1_i1 len=594 path=[0:0-593]
CAGCAGTCTGCTGAAGTTGCACGAATTGATCAAACGGATCGCGCCCGATCAGCTTTGTCCGTTTCCGCCGAAACGTCTGAAAGCTTTGCTCAACGACAAGGCGCTGAATGAACGCCGCGAGGCGTTGCAGGACTACTTGCGAGCCGGTCTCAAACAAGTCCGTTGTCTTTTTTCCCTTTGTCCACCCTGAAACTGCTGCAGCAACGCAACACAGTCGAGTGGCCGGAAACAGCCTGGTGCAGCGCTTCTTCCTCGACCTGCAGCGTGAGCGATGGGTGCGCGCGTCGCGCAAGTTGCCCGACCACCTACCCGTCTACCTGTTGGACGGCTCCAAAATCAACGTCCCCTGCTTTCCGGGCGACAGCGGCAACGTCATTCTGGAGCGAGCTGGTCGAGCATTGGACATCCGAGCCGACCATTTGACCTACTTTGCCCTGTTCATTGTCACCAAAAGCGACATCTTTCCGTGTCGAGTGATACGCTGGTTGGGCAATTTCGAGTCGCCATTGTTGTCACTCTACTACACGGCCAAGATGGGAGTCAGGGCGAAAATTGTGCTTCGCAAATGCATTTGGTCGGCCGCCGACACCGAAC
>TrinityLAB_DN233900_c0_g1_i1 len=865 path=[0:0-864]
ACCAACAGACTGCAACCGGTGTCCACTGTAAACAGTGAAACATGCATAATGTGCGATTATAACGACGATGAAAACCAGTGCAAGAGACATCTAGACTGGGTGGGAAGAGCTGAATATTACCCGGCAACGGCTGTGGAGGTGCAAAACATTTTGAAGAAACTCGAAACACAGGAATTCTACGTGTATGAGCAGAAAAAGACGGACAAGAAGACAGAAAGAAAGTGCAAGTACGAGGAGCTGCCAAAGCACAGGCAAGAGACAATTTTGAAGGAGAAGCTGGAGGCGTATTGTCGGATGGTGTACAAAAAGACGAAGTTCAAGAAGGAAGAAACACAAACAACAACCATTTGTCAGAGAGAAGTTCCATTTTACGTTGACACCGTCAAAAAGTTCAAGGAAAAAAGGTACGAAATGAAGGACCAGTACAAAAAAGCACTTAAAGAGCTTGAGCAGCGCAACACGAAAGAAAACAGAGACAAGGCAAACATTTTCAATTCATTGCAGGTTGCGTACAAATGCGTGTTAAATTCATTTTATGGCTACGTAATGAGGAAAGGAAGCAGGTGGTGGTCAATTGACATGGCAGCCATCACGTGCCGCATAGGCGGAGAAATTATAAAGTTGAGCAAACAAATTGTCAATGGGTTTGGTATACCGCTAGAACTGGACACCGACGGCATCTGGGCAATCATTCCAAACAGTTTCCCTACGGACATTGAAATAAATGGAACCAAAACGTCGGTGCTGAATGAGATTTTGAATTACTTTGTGTGCAAAACATGCAACAACGAGCAGTATCAAGAACTAATTGATGGAAAATGGGTGAAATCAACCAGAAACTCAATTTTCTTTGAGATAGACGGAC
>TrinityLAB_DN233808_c0_g1_i1 len=836 path=[0:0-835]
TAGGTATCGCTGGAAAAATGGACAATGCCTCATACTCGATGGGAGCGTTCAAGCAGATATTTCTGGCCCTAGAGGAGCTGGTAGACAACGTGGTGGTCAAGTTCAACAAGCACACAATGAAGGCGCAGGTCATAGATTCGATGCACGTGTGCCTGTGCGACGTGGAGCTCTCCATCGACATATTCAGCCACTTCAGGTGCGACAGAGACATTGTGCTGACCATTCCTCTCAAAATATTCAACACCATTTTGAGAAGCTGCACCGTGAGCGGCAAAGAAAGCACGTTTATGATCTCGTGCATGGAAACGGTGACCCCCAGCCAAAACGAGGCCAACGGTGACAATGGCGCCAAGAAGGAGGCGATGGCCTCCGCAAGTGAAATAATCATTATAAACGAGGTGGAGGGCTCGTGCAGCAAGTTCAAGGTGAATCTGCTTGAAAGCGATGCCCAAAACTTCTTCATGCCCGATGAAAAGTGGGAAAATGAGATCGACGTGACCAGCGATGGCTTCAGGCTGTTTAAAAACATGGGCAACTTATTTGGAAGCAAAGTGACGTTTAAAGTCCAAAAAGATGAGTTTATACTCCAGCAGACAGGAGATGGCACCTCCTCAGATGTCATTTTGAAAAATGAGACATCAAACGCAGTTAACGTGCAAAGCTCAGCCCCATGCTCAGTGGAAATAAACAAGCAGTACCTGGATGTTATTTCAAAGATATTTGGGCTGTCAGACAAGATGAAAATATGCTGCACAGAGGGAAAGCCACTCTTCTTTGAGCTGTCTTTAAATGCGTTTGGCTACATTCATTTCTTCATAGCACCGCAGGCATAGTAA
>TrinityLAB_DN233871_c0_g1_i1 len=892 path=[0:0-891]
AGAAGACGGCATACGAGATCTTAAGCCGTGACTGGAGTTCAGACGTGTGCTCTTCCGATCTGCCTGCTTCTTCTAGTCTGTAAAATAACAGTAACTTTTAATGCCTCATATCTGTGTGTCCTCTCTGACGAACACCGCATGCTCGACGCGCTATCCTTAAAGGGCTTTGTTGTGATGGGAAGTGAGGATCTTACTGTTACACTTCAACAATCTATTCTTACATCAAGTTGGCCAATGTGTGAATAACTTCATGCTGTGGCTAACGGATTGGCACAGCCATTTATGTTGCTGTATGTCTGAAGAAGACTGAAGATCGATGTGCTGTTCTCAGCTATGGTGGATGGTTATGGAAAGAAATGTGTGGCACTTGTACAATGACGCAACTGCTTCTCTATGTTTAAAAGTGGGGGAGCAATCTTTTTTAATAAACAAAAAAATCATCTTACCAGCTGTACTCTGATACACAGCTCTGTTAATTCCTTTTTTTATTTGCAAGCTGAAAATCGTTATAAAAAAAAAGGTACGTTTCGTTCCCACCATCCTTCACTTCTGACTTGGTTCTGTCCAAATAACCCCACTGGCTAGTGTGACTTGGAAATAGAGGTTGCTCCATCTCAATGTGATCTGTCCATTCAGATATAAGGAGGAAAGGTCAACAGATCTGACTATTAACCAACATTTTAAGTGTTAAAACAGTGCAAATGTGTTAAATTCCCTGTAAATCTGGTGAAATGTGGCTGAAAAGTTGAAGATTGGTGCTGCTCGAGCCTAGCAGTAGGGCTGGATGATATGGCCTAAAATCAATATCACCATATATTAAGCAGTTCATCTCGATAACAATTAATGGAAAATAACACAGCATTCCTTATAAGTCACGAACCTTCATGCCGGC
>TrinityLAB_DN233914_c0_g1_i1 len=616 path=[0:0-615]
TATTAATGGCTAATATCGTTATCTCTGATAACTTATCTTCATTCGTTGGAGTTGCTTACGAGCAAGCTGATAGACAATATGTTGATGGTGGAACAAAAGATATCGACTTAATCTGGTCATATGTTGGATTAAACTACACATTCTAATCAAAACTATTATAAAATTATGGGGAGGGGAAGTTTTTTCCTCCACCCCTTTCTATAAAATTTGATATAATAAATATACTAAAAAAACGGAGGAAATATTATGAGTAACTTTATGAACATTATTGAAGAAAAACTAATGCCTGTTGCTGCCAAAGTTGGACAAAACAGATATTTAAATGCAATCAAAGACGGATTTGTTTATACAATGCCGTTCCTTATCATTGGTTCATTTATCCTTTTAATGGTTAACTTACCATTTACTGATCCTAACAACGTACTTTACATGGAATGGTACGCTAATTTAATGGGAGCTTTCAAAGGAGATTTAGTACAACCATTCTATGTAAGTATGGGTATCATGTCTTTATTCGTTTCTTACGGAATTGGAATGTCTTTATCTAATAGCTACGGTCTTAACGGTACAACTGGTGGATTCTTATCAATGTATGCCTTTTTACTGACATCTGCAT
>TrinityLAB_DN233945_c0_g1_i1 len=1146 path=[0:0-1145]
AAAGAGATAAAGATAAATCTAGATACTTAGGAAACGGTGTTTTAAAGGCAGTAAACTATGTAAACACTGAAATTAAAGAGTTAGTAATCGGAATGGATGCAACTAACCAAGTAGCAGTAGATAAAGCTATGATCGAATTAGATGGAACTCCAAACAAAGCTAGATTAGGAGCTAACGCTATATTAGGTGTATCTTTAGCAGTAGCTAAAGCAGCAGCAGCAGCATTAGGACAACCATTATACAAATACTTAGGAGGAGTTAACGCTACAGAGTTACCTTTACCTATGATGAACATATTAAACGGAGGAAGCCATGCTGATTCTGCAGTAGACGTTCAAGAGTTCATGGTTCAACCAGTTGGAGCTAAAAACTTTGCTGAAGCTATGAGAATGGGATGTGAAATATTCCACCACTTAGGAAAAATATTAAAAGCTAATGGAGATTCAACAAACGTTGGAAACGAGGGTGGATATGCACCAGCTAAAATCAACGGAACTGAAGGAGCTTTAGATATCATTTGTGAAGCTGTTAAAGCTGCTGGATATGAGTTAGGAACTGATGTTACATTCGCTTTAGATGCTGCAGCAACTGAATTCTGTGTTGAAAAAGAAGATGGAACATTCGAATACCACTTCAAAAGAGAAGGTGGAGTTGTAAGAACAACTGAAGAAATGATCGAGTGGTACGCTGGATTATGTGAAAAGTACCCAATCAAATCTATCGAAGATGGATTAGGTGAAGATGACTGGGCTGGATTCCAACAATTAACAGCTAAAGTTGGAAAGAAAGTTCAAATCGTTGGAGACGATTTATTCGTAACTAACACTGAGAGATTAGCAAGAGGAATCGAAATGAAATCAGCTAACTCTATCTTAATCAAGTTAAACCAAATCGGAACTTTAACTGAGACTTTAGATGCTATCGAGATGGCTAAGAGAGCTAACATGACTGCAGTAATATCTCATAGATCTGGAGAAACTGAAGATGCTACAATAGCTGATATCGCTGTTGCAACAAACGCAGGACAAATCAAAACTGGATCAACTTCAAGAACTGATAGAATGGCTAAATACAACCAATTATTAAGAATTCAAGAAGAGTTAGGATCTGTTGCTCAATACAAAGGAATCGAAGTATTCTACAACT
>TrinityLAB_DN233999_c0_g1_i1 len=688 path=[0:0-687]
CTGAGAACAATAACTCAGAGTCAATTACGGACTTGAGCAACATTAGCGAGTCAACCTCTGAAAATGACGACAGCAGCACTGTTGTTTCCGAAACAATATCCACCGACGAGTCCACACGGGCCAGAAACGCACTTAGACAGCGACCAACGGTGTACAGGCCTAACCCGTATTTCATAAACCAGGCGTCATATTTTCAGCAGCCCCTTCATGAGCAATTTTCAAGCAAGAACAAGATTGTTTCATTTATAGAGAAAGACATGTTTTTACTTAACCATTTTGAGCCAAACTCGTTTAAAAATGCCACGCACGCTGTTGAGGTGATGGCACCCTACCACGTGTACAACAAAATGGTGGATGATTTGAAGTTTGAGGGAAGCACGGTGAATGTCGATTTGGAAGAGAATTTGAAAGCGTTAGAAATGAGGTTTGACGCATTTGTCAACAACACGTTGCTGGACGACAGCAGGGAAACAGCATTTTTGTCACAGCTGCTGCTTTTCCACGAACAAAGATATTTTATAAGCAAAATGGACCAAAACAAGAGAAAAACGATTGCGGTGCAAAGAACGCAGGCTGCGCCCAAGGTGAACAAAAAGTCGAAAAAGAAGAAAGAAGTGTCAAAAGGACCGAAAACTGTCAGAAAGAAGAGATCTCTGAAAGATATGTTTGTGTTGATAATAAAGAAGCC
>TrinityLAB_DN233980_c0_g1_i1 len=660 path=[0:0-659]
ACGGCATTGACGACACATTGAAGGCGCTGGAAATGGGTGCCGTTGAAACGTTGATATGTTGGGAAAATTTGGACCTCGTCCGTAACGTACTCAGAAACGGACAAACCGGCGAGGAAAAAGTAGTTTTCATCAGTCCGTCGCGGCAGAAAGAGACCGAACATCTTGTGGACAAAGAAACGGGAGCCGAACTGGAATTGGCCGACTCTATGCCCATGCTTGAATGGCTGGCAAACAACTACAAAAGTTTCGGCGCGTCTTTGGAAATTGTCACTGACAAGTCTCAAGAAGGTGCACAGTTTGTTCGTGGCTTCGGTGGCATTGGCGGTATTCTCCGGTATCGGGTTGACTTTGCCATGCATGACTTGGAGGATGGCATCGCTGACTTTGATCTGGATGAATATTGACTATTGGCTGCGTCCTGGCTAAACGTGGTACGACGACAACGGCCTTTGTGGCATCTCAACCAGCAGGTGGTCGCCTTTGGGCTGCAATGCCGCTTTCACGCCTTCATTCCACTGCATATTGCTAATTCGCTAATAACACCACCTTCCAATGCCTCTGCGACCATGGCGTTACATGCTAATTGCTCTACACTGATGACCGCCACAGATGCAGCACAGCCACAGTATATTAAGTAAAAAATTGAATGGCCATTTACCG
>TrinityLAB_DN233970_c0_g1_i1 len=539 path=[0:0-538]
CGACATCAACGCACCGGTCGGCACTATCTTCTCGGTACTGCGTTGCCCCAACGAATACCTGAGCCAGAACGAAGCCCTGAACGAAAAGGCCTTCCTGCAGCCAGGCACTGAGCAAGTGGCTGCCGGTTACGCGATCTACGGCCCACAGACCATGCTGGTGCTGACCCTGGGCGATGGCGTTAAAGGCTTCACCCTGGACCGTGAAATGGGCAGCTTCGTACTCACCCACGAAGACATTTCGATTCCTGCTTCTACCCAGGAATTTGCCATCAACATGTCCAACCAGCGCCACTGGGAAGAACCGGTCAAGCGCTACGTCAACGAGCTGATGGAAGGCGAAGAAGGCCCGTTGAAGAAGAACTTCAACATGCGCTGGGTAGCCGCGATGGTTGCCGACGTGCACCGCATCCTGACCCGTGGTGGCCTGTTCATGTACCCACGCGACAGCCGCGAGCCTTCCAAGCCAGGCAAACTGCGCCTGATGTACGAAGCCAACCCGATGTCGTTCCTGGTTGAACAGGCAGGCGGTGCAAGATCGG
>TrinityLAB_DN233931_c0_g1_i1 len=1647 path=[0:0-1646]
GTCGGCTCGTTGATCATCGAAAATTGTCAATGGACGTGGAAAAACTGAAGGAGCTGGGAAACCAGGCACTGTCCAACGACCAGCTGAACGAGGCCATTTCCTACTACACACAGGCCATCCAATTGGAACCGAATAACCATGTTTTGTACAGCAATCGGTCTGCAGCCTATGCAAAGGCGAACAAGTACAGTCAAGCTTTGGAAGACGCGGAGAAGACCGTTTTGCTGAAGAGCGACTGGCCGAAGGGCTACTCACGCAAAGGTGCCGCTTTGTCATTGTTGGGTCGTCACCTGGAGGCAAAGCGAACTTACGAGGAGGGACTAAAGTACGACCCAGGCAGCGAACTGTTGAAACAAGGTGTTGTGACAGAAGCCAACCTGCTGAAAGAGGATGACAATCCATTGTCGGCGCTGTTCAGCGATCCAAGTTTTTTGGCTAAATTGGCTGCCAATCCGAAAACGCGGGAGCTGCTGGGTGACAAGGATTTTCTGGGAAAGCTAAAAAATCCGGACGGCAACTTCGACCCAGACTTCATGAGTAAGCTGCAATCGTTATTTTCGACCGCCGGTTTCGGCACTCCCAAAGGCCCACCACCGGATGCTGAAGACGAACCACCCAGCGCATCGGAATCAGCAAAGCCACCTTCTCAGCCGACGAATGACAATCAGCGAGCGGCGTTGGCCGAAAAAGATGCAGGCAACGTTGCCTACAAGGCCAGAAAATTTGCCGAGGCTCACGTTCACTACGACAAAGCCATTGAACTGGAGCCTGACAATATCACCTTCTATAATAACAAAGCCGCCGTCTACTTTGAAGAGAATTTGTACGAGCAGTGCATTGAAACATGCAACAAGGCTGTGGAGATAGGTCGCGAAAATCGTGCTGACTTCAAGCTGATCGGAAAAGCATACGCTAGAATGGCCAACGCCTATGCCAAGATGGAAAAATACAAAGAAGCGCTGAACTTCTACGACAAATCCCTGTCCGAGTGTCGCGACCCAGAAGTGGTGAAACGTCGCCAGGAGATGCATAAGAAGGTGAAGGAGTTGGAGGAAAGCGAATATTTTAATCCAGACTTGGCCCAAGAGGAGAAACAGAAAGGCAACGACTGCTTCAAGAAAGGCCAATATCCGGAGGCCGTCAAGTACTACACGGAGGCCATTCGCCGTAATCCGCGTGATTCGGCATTGTACAGCAACAGGGCTGCTTGCTACACTAAATTGATGGAATTCGAGTTGGCTTTGGTCGACTGCGAAAAGTGCATCTCGTTGGATGCAAAGTTTCTGAAAGGCCATTTGCGCAAAGGCGCTGTTTTAATGGCCATGAAGCAGTATGCTCGAGCTGTGAGTGCCTACGAAGAGGCGCTGAAGTTGGATCCAAGTTGCGAAGAAGCTTTGAATGGATATCGTGATTCGTCGAACTTCTGCGAAGACAATCCAGAGGAGGTACGCAAGTCGGCCATGGAGAATCCAGAAGTGCGCGAACTGATGAACGACCCGGCCATGATGCTCATCTTGGAACAAATGTCCAAAGACCCGAAAGCGGTCAGAGAACATTTGGCCAATCCGGAAATTGCGAGCAAAATCCAAAAGTTGATGGAATACGGCATCGTGCGCATGCGTTGATTTGTCGACAACCATTATCACC
>TrinityLAB_DN233972_c0_g1_i1 len=798 path=[0:0-797]
GGAGTTCAGACGTGTGCTCTTCCGATCTGCAATGCCTATAGCCAACTTTTTTAGATACCTGACATATTACTTCAGGACAAACAGCGAGATAACGGTGTACAACCACCTCAACAACGCATATATAAGGGCGCCGATCTACTACAAAAACAGTGACGCGAAAGACAAGCAAAAGTTGTTTGAGAAAGATTTAATAGTGGTGGATTGGAGAGAAGACGACGATTTGAAAAATATTAAAAAGGAGTCAAAGAAGGTCTACGCAGTGCTGCACGACAACAACGCGGGCGAAATCATCAAGAAATACAAAGACATTTTGTATGACAAAAACACCATTACCTTTTTGGTTGAGAGACCAATATACGAATTTGTATTTAATTTCAAGCCAAAAGTGAAAAAAGAGACGGCAGTTGAAAACATTTACACCATGCAAACACAAAAAAAATCAATGTTTATTGTTCCACTGGCCATTTTGCTGTGTTTGATTCTGTTGCTGACAGTCAACTACATCTGTCTGAGCATCATTGTGAAGCTGGCCAAGCTTGAGCCTGATTTTAACCAATTTACAATAAAAGACACAAGGGCAGGGACGTACAAAGAACTTAAAAACAAAATAGAGGAGAAGTGCATCATTTGCCACGAAGAGTACACGGACGACTCCAAAATCAGGGAGCTGCACTGTGAGCACGCATTTCACTCCGACTGCATCGACAGGTGGCTGCTGTCCAGACAACATTATTGCCCCGTGTGTAGAAAAACAGTCACAATTGTGCAGGAATAACATTTGTATAAGGTAAGAAAGAG
>TrinityLAB_DN234092_c0_g1_i1 len=593 path=[0:0-592]
TGGAAATGCTGAACTGTCTGGTCACCAGGGATACGGTGAAAATGTTCCACAATATGTTTTACCGATACAATATAGTTTTGTCGCAAGCTCTGGCTTCGGTCACTGCCGTATTGTTGCACGGCCTCTGGTTGTCGACGGATGAACAGTTTAGGCAAAAAATGTCTCTCTGGTCCCGATGCGGTGCCTTAGTTTCAATACATTCCTTTTTGTCCTGCAACCAGGCGGAACGCTTCATGCTTGAAGACATGATAGAGATTACCTGTTTGCTACGGGCCAGGTGTAAATTTCGACTGCTGCAAGCATCCAGCACAACAAGCTGTACGCCCGTGGTCGAAGGCGACATCGGAGGCATTAAGGTTAGTCTGGTGGTGCCAAAGGAACGTTGGGAAAGTGTACCGGAAAATTTGAAGCAAGGTGAGTGGTTCCAACTACACGCGGTTCTTTGGAACGTCGGTGTGAATAACAAACAGTCGCTGGCCGTCAAGTTTCGAGAGTGCACCCTGGAGAATCAAGTAAACGAAAAAGCCGGCTTGCTAATGGAACGGTACTATTGGTCGGCCCGCAGATGCGAACAGCTGAACGACCATCAGGAG
>TrinityLAB_DN234037_c0_g1_i1 len=529 path=[0:0-528]
AAGCGTGGAAATATGGTCGAAAACGTCCAGGACGTCGCGGACTATAGTCGAACCGCCTGAGGTCAAAGGACTGGGCGATCGCTACATGATTCGACTGGCCTGGCTGACGCCACGCGAGGACGACACAGAGGCCTTGCTAGTGGTCTGGTCGAACAGAGTACAGGACGAAGTCTACATCACTTATTGCACCGCCGAAGATGGCACGTGTCTTGTGAATTATCAACAAAGCCACGCCGGCTACTGGGCTCGGCCGGCCCATTACGACATTGTGCACTCGGAACGGGACAAATATTTCGCCATTTTACCGACACCGTTGTCGCTGGATCGGCGTGAATCTGATAACCGGTATGCCCATATTGCTCAAATTAGCCTATCGCCAACCGGCATAGGCGGAAAAGCCGAATTCCTGACCGAAGGGCCCTGGGAAGCGGTATCCATTGTTGGCTATTCATCGTCGGAACAAATTTTGTACGATCCAACATCCACCGCCGATGGCTATTTGTTGTGCTTCAGATACTTTATTGCGGCT
>TrinityLAB_DN234169_c0_g1_i1 len=630 path=[0:0-629]
CCCAATGGCAAATATGCGTTCAATCGCGAATGCGTCACCCAATGTCCAGGTCATATGGTGATCTACAAAGATGGCTGCGTGTCCAGATGTCCGGAAGACTACTACGCTCCCGAGGGAAGCAACGTCTGCAAGCCGTGTCATGGCATCTGCCCCAAAACTTGCGTCATTGAACAACATGTCAGCACGTTGAACATCAAAGACTTTGTCGGCTGTACCAAAGTGGATGGCTTTATTGAAATCCGCAAGGACACTTTCGACGGAGGCGCGACATTCCTGCCCAACAGAACGTTTGCCCGTTACGGCGCCATGTCCGTAGACGAACTCGAGGCGCTGTCCAGCGTTCGTCAGGTAACGCAGTACGTGCTGGTCCAGAGCGAACTGGTCACTTCCATGGACTTCCTGCGTAACTTGGAAAAAATAGAAGGTCGCCAACTATTCGAGACCACGTATGCGCTGTACATAACGCATTCGGTCAACCTACAACATCTGGGAACGACTTCTTTGAAAGCCATACTGAACGGCAACGTGTACATTTCGAAGAACTACAATCTCTGCTACATCCACAACATCCCGTGGGACAGCCAAATTCTGTCCAAGAATCACAACGGCAAAGTCCGAGGCAACAGGGAT
>TrinityLAB_DN234145_c0_g1_i1 len=1145 path=[0:0-1144]
TTCAGACGTGTGCTCTTCCGATCTCTTGGCCGAAGGTGAACTGGTCCCAGTTGGCCCTGGTCAACTCCGGGTACAATTGGATGGCGATAAGCTACCCGGACATGTTACTATTTCGTTGGGCAGCACTGCTGCCGACCTGAAGAGCGTAAGCATTGAAATGACCAAAGCCAAGGCACCTTGGACTCCGTTCGCCCTGAACGCTGAGTGTTTGATGAAAACCCACGAAAGCCGTTTGGGCATGGTCATCTCCAATCCGGATGACCCTCTAACCAAAAGAGGATTTTTGGTCAGTCTCATGGCACCGACGATGAAGTCGGTTGCACTGGATTTTCACGTGATTCACCATTCCGGCGATGTGCTGCTGCACACATCCTATGTGAACGACTTGCCTGCATTGTTGAACGCCTCCGTGAAAGTCAATCCCGGTCGACAAGACCGAAACCATTGGACCGGCTTTGAGGTGACCCACTCGACTCAGGATCATTCGGGAAATCACGCATTGCGTATAGCCCTGCTGGACCCGATGCTTGGCGATCACGCATACTGGCTAACGAGGTGGCAAAAGGTTGGCGATTGTCAACTGCTGTCCCCTCAGTCGTGCCGCATTACGGTCGACTCTGAACTGTCCTACTCGGCCGACGTTAATCGTCTGCTCAAGTTGAACGTGCTGTCCAATCGTACGTACGTGCACAACGGTCTGACGTCCTTTGAAATGTCCATCAGCCATCCACTGACAAAAACCGACCTCTGCTGTGGTCGCAAAACGGTTACCAAGAGATGCGACAATTCCGACTTGATCTGTGATCGTCAAGTGACGTGGACCATCAGGCGGCTGAACAGCGACGGCCAATGGGCGCGCTACAATTTCAGCTTTGGCTACGACAACTCCCACGCGTTCAACTGCAAGGCTGCCTTCAACGAGGCTGAGGTGGCTCTTCATGGCTACAACGAAGATGGCGATTACAAAATGCATCTGCTACACAACGGCATCTACAAGTATACGATATCCTGCGACGGCGACCGAGAGACGCACCTGGGTCGCTGTCATCTGGAAAGTCCCAACTCAATTTTGTTGCACGCATCTGCTCAACTGGTGTCCAGGGATTGGTTTGTCGGCAAAATATGGCATTCCACGGCCAACAAGG
>TrinityLAB_DN234295_c0_g1_i1 len=606 path=[0:0-605]
CAAGGTACAAAGCATCGACCTACTCAACGCAGACAAACCCATCTCAGAGCAAGACATCGCCAACATGTTTGGGATATTTTTAAGAGAGTTCAACAACAACTACTACTACGCCAAACTCAACAACAGCAACAAAGTAACCATCCAGCTGGACCACATCAATAGCTTCAATGCTGTGTTATACACTGAGTTCCTCAAGAACCCACTAAACACATATGACATATTTGAGAGTGTCATACATGGGTTATTTACATTAAATATGAATATGAATACTCAAAAACACCTGGAGATAGTTAGTAGTAACATAGTGACCAAGATCAGAGACATAAAGTCACACAAGGCAAACAAGATAGTGAAGGTGGAGGGAATAGTGATATCTGCCAGTGCGGTGTACTCGAAGCCAAGGGACTTGTTCTTGGAGTGCAAGGCATGCTCACACAGCCTGATAGTGAGAGAGAGCATTCCAAGGCAGTGTCAGAATACAAATATTAATAATATAAATATAAATATTAATATAAATACAAATATTAATACAAATATAAGTAATAATATTAATAATAATAGTATCAAAGACTGTGGACTTGATCCATATATGATAAACCCTGAGCC
>TrinityLAB_DN234272_c0_g1_i1 len=557 path=[0:0-556]
GTGGGTGTGTGTGTGTGGGTGGTTGAGATCTCTGCGGGCCCCCAGGATGCAGTAGTCCCCATGTGTATGCAGATATGCAAACAGCTGGCCTGTGCTGGAGTGTCACTGTGTCAAAGTGGTTTGGAGTTTACTGCCAGGGATAAAGGTCGACAACGCAAACAAAGTGAAGCGGGACAGGATATGTTTGGGATGACTTTTTTTTTCTCGTTTTTGTTCTGGGTAGTATGCATTTATTTGAAGAAAAACCAAGCTATCTTGTGGGGAAATGAATTTAAGGAAGTTCTCAGAGAACAATATAGACTCACTGAGGAAGCTACATATCTATTTTGCACTTGTCTGCTGAGGCTTGTGTAGCAGCAGATAGAGCGAAGTAAACGGAAGGTGACCTCTAACCCCTTCGCTGTTAAACCCAGTCGACACACTGCGTCCCGGTGGTTTTTCTTGGCCATTTCCTCCAAAACATCTTTGTCTCCACTGTACCCGTTGTATATTTACACCAAAGAATTTCCAACAAAGCAACCAGATCGGAAGAGCGTCGTGTAGGGAAAGAGTGTAAC
>TrinityLAB_DN234266_c0_g1_i1 len=635 path=[0:0-634]
ACGAGATGAGTCCAAGTGACTGGAGTTCAGACGTGTGCTCGTCCGATCCCAGCATGTCGGCCACTTGTCCATCAACGACGCCAAGCTGCAGTACATCCGAGCCTGGCAAGCACTGCCAGAGTACGGTATCCACTACTTCGTGGTGCGCTTCAGCGGCTCCAGAAAACCCGACCTAATTGCCATTGCCTACAACCGAATCCTGCGAATCAGTCTGGACACGGCCGAGACGCTGAAGACGTGGCGTTTTTGCAGCATGAAACGGTGGCACGTCAACTGGGAAATCAAGCATCTCTTCATCCAGTTCGAGGACGAAGACGTCGAGTTCAGCTGTCTGTCGGCCGACTGCAAAGTGCCGCACGAGTTCATTGGCGGCTACATATTCTGCTCGCTGCGGTCCAAGGACCAGATGCAAGGTTTGGACGAAGAGTTGTTCCACAAGTTGACCGGCGGTTGGTCTTGAACAGCCAGCAGCGTCGTTGCGCCGCCATCCCATGTGTAGCGCTCGCAGCTATTAGATTAACACGAGAAAATAGGCAGCAGACTACGAGCGACCGCTTTTCAATGGCCTATTGATTTTTTATGGTTCACGCGTGCCGTTGGAGCAAGTGAAAAAGTACCAATAAAAGTACTACGCC
>TrinityLAB_DN234222_c0_g1_i1 len=543 path=[0:0-542]
TGGAGTTCAGACGTGTGCTCTTCCGATCTGTTGAGTCGACTAAAATGCTGCGAGTCAAATGTGTGAAAACGCGTGAATAAATGTGGGAAATTTGTGCTGCATGTCAGTGAACGCCACGCTGGACTTTAAACCTGCTCCTCTGAATACAGCTGCCCCCACTGGTCGTGTGCCTCCAGTGGTTTATTTACACACCTGTCCCACAGAAAAAGGCACAAACACAGGAAACTATCACGCAAAGAAATCAAACTGGACTCGTGGACCTAATAGATACACGAATCTTTGAGTCTTTGAGTCTCGGTGTGACTCAAAACCATTTTCACCTGAATCCACTTGGGAGATGTATTTCTACAACGAAGAATGGTGACGTGAGCCGAGAAACGACGTACGCACTCCGACCCCGTCCCCCACAGCCCCCCTTCCACACGTTCACTCTGAACAAACACGGTGTAGCTTAGGCTCACTTCTGTTATGCCCTCCTGCTTTTCCGTTGCCATTAAGTGGTTGTTCAGCTCTGCCTCGTGCCGCTTCCTGGCTAAATCAATA
>TrinityLAB_DN234293_c0_g1_i1 len=605 path=[0:0-604]
GAAGGAGCTGCGCGATCATGCTGATCAAAATATCGTCATAATGCTGGTTGGCAACAAATCCGATCTGCGCCATTTACGAGCCGTGCCCACTGACGAGGCAAAGGAGTATGCCGAGCGCAACTGCCTATCGTTCATCGAAACCTCCGCCCTGGATTCGACCAACGTTGAAGAGGCATTTACCAACATTCTCACAGAAATCTATAGAATGGTAAGCGCGAAGCATCTAGCCGAAGGTCGCGTGGCCGGTGCAATTACGCCGTCGGGAAATACGATCAGCATTCAGCCAACTTCGGCTTTTGGCGATGGCAAACAGAAGCGTTGCTGTTCGTCCTGATTTAACGTCATCCGACTGCTTCCGATCGTTCGACAGCGACACCCGACTGTCATGACAACTGTGGCACGAATATATATAGATGTATCGAACGCCATGCAAGCGTTGTCGTATTTCTCTGCTTGAAACCTTGACTGTTGGCATGGTAAAATGCGGTGTCGTTTGAACGATTGTTGAACTAAATTATTCATATAGAAAGAAGGCAACTCGGCCAATTACGCATAAATTCTGTCAAATTATTCGTATTCTTTTCCATTTTCCTCTTCCATGTCCC
>TrinityLAB_DN234391_c0_g1_i1 len=518 path=[0:0-517]
TAAAATACAAAAAGGTCAAATAAAGAAAGTTTTAGAGATAGAGGGCGTGCCCTTTAAGATTTTGGTGTTGGACGATAAAACAAGGGACATTTTGGCGCCTCTTTTTTCCGTGTCTGAGCTGCGAGAAGCGGGAATTTGCGCTCATTTTTTGGTAACAAACAATAAAACAGCAGCAAAAGATTTGCCTGCGGTTTATTACGTTAAGGACTTTGATGTTGTGACACAAGACGTGTGCAGGATGCTGTACTCTACATATTACATTAATTCAGTGACACAAATAAAAAGAAAGGAGCTTGAAAATTTGGCAGTCAAAGTAAGTGAAATGCAGCAAGCAAACAGAATCAAAAGCGTCAAAGACACGTTCACTGATTTCATAGCACTGCAAAACAATTTGTTTACGCTTAACCTTAAAAATTCGTACATAAACGATTTTACACGGGACATCGTCAGTGGGTTGTTTTCTGTGTTTGTTTCAATGAATTCGTTGCCATTCATTGTTGGCAACACGATTCAGTCGG
>TrinityLAB_DN234308_c0_g1_i1 len=521 path=[0:0-520]
TGACTGGAGTTCAGACGTGTGCTCTTCCGATCTGGTTCCTACGCCAGCTTCCAGCCGCCTGCAGGGTTCATGATTCATCTTAGATATTAGGTCATGTCTGAGCATCGCTTTAATTTCTGTTAGACGACGATAGAATAAACTTAGACTGGTTAATTTGCTCATTTACAGCTTTTATTGTTGATCCTGGTTTGGAAAGCTTGTAGAAAAACTGCAGAACTTTATTAGATATGTGTAGAAATGCTGAAATAGAAAAAGAGCCAAGCGGTTCTATGTCAGTTAGTGTTGCACATAAAACGCAGTTAAACTGAATCAGGGAAACTATCCTCTGATAATTTATTCAATAAAGTTCATTTATCACAAGCTTTTATTGTGACCTCATCGACGCCTCTCAGGTGGGAAAAGTAATAAAATCCTGAGTTTTTTCTAAAAATCTCAGTTTATAGAAGAAAAACCGACATTATTATCCACAAATGCCTGATTGTCTTGTTTACATCATTATTACAGCGAGAAGGGAAATGGAC
>TrinityLAB_DN234459_c0_g1_i1 len=643 path=[0:0-642]
GGCCGACAAGGTTCTGGAATTGAACGAAGAAATCGGCAAGGCTCTGGCCGAGGCAGAAAAGCTGGGCGAAGAGGGCAAAGTTGAGGAGTCCTTGCAGCTGATGCAACGGGTGGACGATTTGCGAAAACAGAAACAGGATGCTGACATGGAGTACCGTAATTCCATGCCTGCCAGCAGCTATCAACAACAAAAGCTTCGTGTTTGTGACGTCTGCAGTGCCTATTTGGGCATCCATGACAATGACCGTCGTCTGGCTGACCATTTTGGTGGTAAGTTGCATATGGGCTTCGCCTTTTTGAGAGAAAAGTTTGCTGCTCTGAAGGAATCATTTGAAAATGCCAGCAATATGCGGGAACGACGCTACGAAGATAGGCGTTCTGCGTCCGAAAATTATTCCCGCGTCGACCGGGACCGTCGAGGCCCAGCTGGCTCTAGACCTCGTAGTCCTGAAGCGATTGAGCGCGAAAATCGAAGGTCCCAAAACGATTGGAAAGATCGCAGCGGTTCTTACAACAGAGACCGACAACGCAGGAGTCGATCAAGAAGTCGCGAGCCGCCTAAACGTCACAGTGGTAATAGGCGATACGGCGAACCTGAATTCAGAAGTTACGATAGACGACGTGGTCGAGATCGCTTCCGCGAC
>TrinityLAB_DN234417_c0_g1_i1 len=639 path=[0:0-638]
CGACAAATCTCCAAAGTTACCGTATCGCGGACCGGCGAGTCGAGCAAAACAGTTGCCGTCGACTATCTGTCGTTGCTGCTGACGCCGATTACCTTTGACATTCTGAATTTGAATGTTACCATTGGTTCGGAGTATTGTTTCGGTTCGGCGTGTGGCGATCTCCGAACAGGAAACTTGACTTACGCCATTCCAGTGTCTTCATATATGCCACACATGTCTTTAGAGGTTCAGTTTAACTTTAATGGTAAGGAACGAATGCAGTATTGCTCACAGGAAGTTGGTCAACTGTGTCACGGCATACAGCCGCACTTCGCTGACCCGAGGCAGGTTCACGGGCCTGATGCGGATGTTGGCTACATCACATCCGTCCAACAGCGCCAGTATGACACATGGGAATTGCCCGTTGGCGTCTACATACTGAGCGCTTACAAATTTCGAGTCGGTCCGTCAACCTCGCTTTGCCTGTTGCCGGACGATGAAGCGGGTTCGTCATTTATCGAGTACAACCTCGTGTTCTACAGAATATGCGGCGACTGATCCGTGTATAAACATGGAAACAACCAAAGGTGTGTGCATTGCGCCATATTGATGCGAACATTCGGATCTTCTTGTTCCATGTGTATTTTTCTTCTTGCCCCA
>TrinityLAB_DN234595_c0_g1_i1 len=1508 path=[0:0-811 2:812-1507]
GTTACAGCAGTCATGCTCGCCAGTCCGTCGATGATCTGGCTTACGCCACTACTTCTGTTCGTCGTTGGAACAACCTCAGCCGTGCCCATCAAGTGCCCGGCTTTCTCAGAGTGGAAACCGTGGACCGAATGCCTTTGGTATCCAGTGCAAGATATGTACAAAAATTTGACGGCTGCGTGCGATATAAAAGCTGAACGAAATTTGGCCAACCTACTGCGACTGCCAAAGGAGTTCCACTATCCAGAACGGTGTGGACACTGCAGCTTCAAGTCGCGCTGTCGGTCCCGCGAAAGATCGGACACCTGCTTCCCAATTGAATACGAAAATCAAGTATGCCATGATCACAGCGACATTTGCACGATGCCAACGATTCCGCACATGGGATGCGCGCACGATGTTTGGCGCGAAATTCTGTCCCAATGTGGCAGTCGACCGGACATTAGTGACAACGTCCGTTCGAACTACAGAAAGATGTTCCAAAACGTGCCTCAAACCCACTGCATCGAAAAGGACGGTCAATGCAAGTGCTGCTGCGGCGACTACGAGCCTAACGAAACGGGAACCGAGTGCATCCGACCTCCAGCTGTCCAATGCCCAGCCTTTGAAAAGAGCCCAGACTGGAGCGAGTGTCTGTGGTTCCCGTTGAAAGAGATGGAGGAAAAAGCTTTAGGACATTGCAAGCTTGAAAAGAAGGAAGAAGACTTCAAACTGAGCAAGATCGCCGCTCCTGAGGGATTGCAGATTCCGGAAAAGTGCGGTTTCTGCAGTTTCAGAGTGTCCTGCGAATCGCGAGAACGCAAAGACGGCTGCTTCCCCATAAAGATAGAGAAGAAGAACTGCGGACCGGACGACTGCCCCACCTGTGGAGACATTTGCAGTTTGGAGAAATTCAATGGCTCTTGTCATTGGACTAGAAACATGTTGCACGGTATCTACAAAGACTTCACGGCGCGCAGTTCACAGGCGGGCATGCCCCACTGGAGACGGGACGGTGTGATTGACATACTGAAGATGCTGCCTTACGGCAATTGCAAAGAGGTTGGTGACAAGTGTAAATGTTGTTGTCATCCATATGAACCGAACGAGGACGGCTCGGCTTGCATAATCAAGGATTACTGTAAGACGATGAAAGAACTGAAAGAGGAACAGGAAAAACCACAACAGGATGACATCAAAAAACACAACCACAGTAGTGAATCGAGTGAGGAGCACACACAAACAGCGACGAAAAAGCAAAGCAGCGAATCGGATGAACATCACGGACCAAAACCAAAAGCCATGGTTTTACACAAGGAACATGAGCACCAAGATCATAAGCACGGTGATCACCATGAGCATGGTGACCATCATGATCACGAGCATGGTGAGAAACATTTAGATTCGGAAAATCATCACAAAGAAAAGAAAGAAGCATGAAATTGAATCTCACCTTACAGTAGTTTATTACACCATTACAATATTTCTGAAATTACTACTTAGAACAGTTTCAAAATATTATTATTATACCG
>TrinityLAB_DN234595_c0_g1_i2 len=878 path=[0:0-811 1:812-877]
GTTACAGCAGTCATGCTCGCCAGTCCGTCGATGATCTGGCTTACGCCACTACTTCTGTTCGTCGTTGGAACAACCTCAGCCGTGCCCATCAAGTGCCCGGCTTTCTCAGAGTGGAAACCGTGGACCGAATGCCTTTGGTATCCAGTGCAAGATATGTACAAAAATTTGACGGCTGCGTGCGATATAAAAGCTGAACGAAATTTGGCCAACCTACTGCGACTGCCAAAGGAGTTCCACTATCCAGAACGGTGTGGACACTGCAGCTTCAAGTCGCGCTGTCGGTCCCGCGAAAGATCGGACACCTGCTTCCCAATTGAATACGAAAATCAAGTATGCCATGATCACAGCGACATTTGCACGATGCCAACGATTCCGCACATGGGATGCGCGCACGATGTTTGGCGCGAAATTCTGTCCCAATGTGGCAGTCGACCGGACATTAGTGACAACGTCCGTTCGAACTACAGAAAGATGTTCCAAAACGTGCCTCAAACCCACTGCATCGAAAAGGACGGTCAATGCAAGTGCTGCTGCGGCGACTACGAGCCTAACGAAACGGGAACCGAGTGCATCCGACCTCCAGCTGTCCAATGCCCAGCCTTTGAAAAGAGCCCAGACTGGAGCGAGTGTCTGTGGTTCCCGTTGAAAGAGATGGAGGAAAAAGCTTTAGGACATTGCAAGCTTGAAAAGAAGGAAGAAGACTTCAAACTGAGCAAGATCGCCGCTCCTGAGGGATTGCAGATTCCGGAAAAGTGCGGTTTCTGCAGTTTCAGAGTGTCCTGCGAATCGCGAGAACGCAAAGACGGCTGCTTGTAACATATGCAAATTGCCAATGTGTCTGTTTAAATGCGTTTATAATTGCCCTAGCCCCATAAAGA
>TrinityLAB_DN234626_c0_g1_i1 len=588 path=[0:0-587]
ACGGCATACGAGATCTTAAGCCGTGACTGGAGTTCAGACGTGTGCTCTTCCGATCTGGATGATCTCGCTGCCCCCTTGACCAGGGATGGTGGTCCTGTTCTTCCCTTTCGCCGTTTACTCTCAGCTCACCACACTCTGTGATGATCATTCATCAGACATTCGAAATCCGATCACAAGCTGTGGATGAATATGATTCTGAGAAGTGTGGTAAGGGTTGGGATGTAACTGTTTGCAACCATCTTTCCAAAAACTCAGTCACGCTGACCCGCCAGCACAGACGCACACTGATGGTTTCTCCGTTTCCTTCTGAACTCGTAAAGCAATGCATGTTCCAACATGCAAAGATTATGAAAAACATTACCAGGCTGCTCGGTCACAGCAGCTCCTATGATTACTGCTTGCAACATACGGCGTGACTTGTAGTTCTGAGGATATTGACCAAATGGATTCAGAGTTTGGTATCCACTATTTTTGAAGCTCCTGCATGTCCAGAGCATTGAAATGTGCTGATAATCTCCATAGTAAAGGACGGAGATCGGAAGAGCGTCGTGTAGGGAAAGAGTGTGGTCACGAGTGTAGATCTCGGTG
>TrinityLAB_DN234744_c0_g1_i1 len=807 path=[0:0-806]
ACCGATTATGCCGGTCCGGAAAACCGGCATCATCTGCACCATCGGTCCGGCATCCAGGTCGGTGGATACGCTGGTGAAAATGATGGTCAGCGGTATGAACATTGCCCGTTTGAACTTTTCGCACGGCTCTCACGAGTATCACGCCGAGACGATCGAAAACATCCACGCCGCTGTGGGATGCTTCAACGAACCACGCGTTGTGGCCATTGCTTTGGACACCAAAGGACCGGAAATTCGTACCGGCATTTTCGCAGCCGGTGTCAACCATGAAGTGGATCTGAAAAAGGGCGACACTGTGCGACTGACCACGGATCCGGCGATGAAGGAAGCTTGCACGGCCAGCCTGATCTACGTTGACTACACGAACATCACTCGCGTGCTGAAGGCCGGCTCCCGGGTGTACATCGACGACGGTCTGATTTCGCTGAAGGTGACCGAATGCGGCAACGACTATCTGGACTGCATCGTGGAAAACGGCGGCAAACTGGGCAGCCGCAAGGGTGTCAATCTGCCCGGCGCCATTGTCGACCTGCCTGCCGTGTCGGAAAAGGACGTGCAGGATTTGCAGTTCGCCATCAAGATGGGCGTGGACATCGTGTTTGCGTCGTTCATTCGGTCCGCCGAGGGCGTGCGTACCATTCGCAAGGTGCTGGGCGACGAAGGCAAGCATATCCGCGTCGTGTCCAAGATTGAAAATCAAGAAGGCCTGCAGAACATCGACGAGATCATCGAAGCGTCGGACGGAATCATGGTTGCCCGAGGCGATCTGGGCATCGAAATACCAGCCGAGAAGGTGTTCATTGCCCA
>TrinityLAB_DN234731_c0_g1_i1 len=540 path=[0:0-539]
ACTACTGTGATGTCACTCGCAGCAATTCGGCTTATCGGCTTCATCTTAGGTATTTTTTTGATCACGCTGGCCGTCAGCATGGCCATTCCCATGATTACGCTGGTGGTCTATGAGCGCAGCGACGATCTCTCGGCCTTTCTCTGGGCGAGTTTGATTACGCTTATTTGCGGTCTTCTGTTGATCGTGCGAGGGCGCCCCGATACTGGCCATCTTCGCCCAAGGGACATGTACTTGCTGACTACCGCAAGCTGGGTAGTTGTGTGCACGTTCGCCGCGTTACCCATGGTGTTCATCAGTCATATCAGCTACACCGACGCCTTCTTTGAAACAATGTCTGGCATCACAACCACTGGCTCGACCGTACTCAGCGGTCTGGATAGTGCATCTCCCGGATTGCTGATCTGGCGTTCCATGCTCCATTGGTTGGGCGGCATCGGTTTTATCGGCATGGCTGTGGCGATTCTTCCACTTTTGCGCATCGGCGGGATGCGTCTGTTTCAGACAGAGTCCTCAGATTGGTCAGAGAAAGTGACACCTCGC
>TrinityLAB_DN234702_c0_g1_i1 len=825 path=[0:0-824]
AGTCTTTCAAATGCTGCGACTACTTCAAGCAGATGCGGCTAAACGCCGTCATCCGAGAGGTGTTTCTGAATCGCTTTCTGACTGCATTCTTTTCCTACAACCAATTCGTGGTGGGCAGCAAAGATCGCGGTCAGTTCATCGCCAGCCGCCATTCAATGCAAAACTTCGACAAGGTCAGCTTCCTTTCCGACCAGCCGCAGTCGCACATACCGTTTCTGGCCGCCTTCTTGGAGACCCAGATGTTCGCCACTTTTATTGATACCAAAATTTTGTCCCAATGGGATGCGTCGGAACAATGGGACATCAATCTTCGTGTCTTCGACCAACGTCTAAAGCAGCTAAGACGACAGTATGCCGGCTCGACAGCGTTGCCGTCGAAGCTGGATTCAACCCAATGTCCGTATGTCGTCGACGAAATTACAAAACGCGAGATGAGTATGGACTACCAAGTACCGCCGCCGCACTGTTTGCCTAACCAACGGGCGAAGCCGTCGCCAAAGGGCCCCTTATGTTTCGACGTTCTCAACGCCGATCTGCTGGAAGCTGAACCCAAACAGTCAGCCACCGGAAGTCCTTGGCGGCAGCGGTACAAGTATTTCGGCGCTGAAAGTTGGCCAACCACCATTGACGGACTGTCGGATTCGCGGCTGATATCCTATTTGGGTCCAATTCAGGCGACCAGTATTCCTGCGTTGGTTGCTTCTTCCAAAGCGTCCTGTTTGACGCAGAAACATTCAAAGGTGCGCAAAAGACTGCTGCAAGAGGCGCAGATCAAGATCAAGCGTCTGCTACTGCAAAAGCTGGGTTCTGAGGCAGATTCTCTGG
>TrinityLAB_DN234778_c0_g1_i1 len=648 path=[0:0-647]
GTAGAATTTAACACAATTGAAAAAGATAAAAAAGAAAACAAGAATAAGAACAAGAATGTTTTAAATAAGAACTGTTTGTTTTACATTCCAAATATCATTGGATACATTAGAATTGCTCTTTTATTTGCAGCTGTATTTTATAGTGGCATTACATTTGTTTGTTTGTACATGCTCAGTGTGGGATTGGATTATTTTGATGGCAAAGCAGCGCGGTTGTTTGGGCAGGTGAGCATTTTGGGAGGTGCATTGGATATGATTACAGATAGAGCTGGAACAGCACTACTGTGCCTAAAAACACTTGAAAGAAGCGAGACCAACATTAAATTCAATGCATTCTACGTGTATTTGGACATTGTTTCACATATGTTGTATTTCGTAGGAATGGCATACACAAGAATACACCACAAGACAAGCAAAAACATCATTTTGTCATTTTACTACAGACCAACAGTGCTTCAGATATGTTGTGTAGCTTCAGAAATGTATTTTATGTGCAGGTACATGCAGTTGAATAACATTGTTGAAATAAACAATTTGCTTTTGAATGTTTTGTTGGGCATAACAATGTACAAGGCATTTATAAACATTATACACACGTATTACGGAATAATAATATTGAGTGAAGTAGTGAACTAATTAGAAAGATCG
>TrinityLAB_DN234790_c0_g1_i1 len=693 path=[0:0-692]
GACGTGTGCTCTTCCGATCTGCTGCTGGCTTGTGCGTTCGGCACGCAAACATTTTCCAGCTGAGTCAACGATGAAAGTGTCAAACGAATATAGTGAATGTTTCCTGGCGATAATCATTGAAAGTGGCGGTCTGGACATGCAGTTGGTCAAGTGAAAGGGCGTAGAATCTGAGCCGCTGTTTGACGGGCCAACGTTCACCGTAAGACATGACTGCCAGTTGCAGCTTGGACGACATAGACCTGAATGCTTTACGAGATCCTGCCGGTATATTCGATCTGATCGAAGTCGTCGGAAACGGCACTTACGGACAAGTGTACAAAGGTCGCCATGTGAAAACAGGCCAACTAGCTGCAATCAAAATCATGAATATAAATCAGGAAGAAGAGGAAGAAATAAAGCTGGAAATAAATGTCCTCAAAAAATATTCACATCATCGTAACATTGCCACGTATTACGGTGCGTTTATCAAAAAACAACCGAGTTCGACGGGTAAAGGCGATCAGTTGTGGCTGGTGATGGAGTACTGCGGCGCTGGTTCAGTGACAGATTTGGTGAAGTGTTCCAAGGGTGCCAGTCTGAAAGAGGAATGGATTGCTTATGTCTGCCGCGAAATTCTTCGTGGTTTGGCTCATTTGCACAACAATAAAGTTATTCATCGGGATATCAAGGGTCAAAACGTATTGCTAACGGACA
>TrinityLAB_DN234797_c0_g1_i1 len=621 path=[0:0-620]
CAAAAACTACTACCAAAAGGGAAAGCAAGTGATTATAAAGTACCTTCCAACTACTTTGATTATCAAGCAACAACACCGATTGATTCAAGAGTGCTAGATGCAATGATGCCTTATCTAACAACCAATTTTGGCAATCCCCACAGTAGAACGCACTCATTTGGGTGGACAGCAGAAAAGGGCGTAGAAGACAGCAGAAAAGCAGTTGCTGAGCTGATCAACGCAGATGCCAAAGATATTGTTTTTACATCTGGTGCAACAGAAGCGTCCAATTTGGCACTTAAAGGATTTGCCGAGTACAACAACTATGACTTACACATCATCACACAACAAACTGAACACAAAGCAACGCTTGAGACATGAAGATACTTAGAAGACAAAGGAGTGAAAGTGACATATTTGCCAGTAATGAAGAATGGTAAAATATGTCTCAAGAAGCTGAGAGAAGCAATCACACCCAATACCAAATTGGTCTCAATCATGGCCATTAATAATGAGCAAGGTGTTATCCAGCCCATTAAGAAGATAGGAGAGATATGTAAGGAAAACAACGTTGTATTTCACACGGATGCAGCCCAGGCGTATGGCAAAATAGACATAGACGTGAGGGAGAACAACATAGGC
>TrinityLAB_DN234747_c0_g1_i1 len=561 path=[0:0-560]
GATCTCAGGCTTCGGCACAACTATAGATGACAGCTATGAAGATGGAGCGTTTTTGCAACCGGAGACGTTCGTTCAGGCCGCACTAGCATGTTGTACCGGACAAGATGCGCCCCTAAATGGGATGTCAGATGTGTATGTCACTTATCCAGATCTTCTAGAATTTGATGCTGTTACACAAGTACCCATCACGGTCATTGAGCCCGCTGGCTATAACATTGTTGATGATCATTTAGTGGTTGTGGGTGTACCTGTGGCATGTTCACCATACATGATATTTCCAGTAGCTGCGTTTGATACTGCAAATCCTTACTGTGGGAATTTTGTCATTAAGGCTGCTAACAAGTATCTCCGTAAGGGTGCCGTGTATGATAAACTCGAAGCATGGAAGTTGGCCTGGGCACTGAGGGTAGCCGGGTATGACACTCACTTCAAAGTGTATGGCGATACACACGGCTTAACTAAGTTCTATGCTGACAACAGTGACACATGGACACACATACCTGAATTTGTCACTGACGGTGACGTGATGGAAGTATTCGTTACTGCCATCGAACGCAGAGA
>TrinityLAB_DN234859_c0_g1_i1 len=861 path=[0:0-860]
CTTGGGTTGAAGACCTTTAAGTGTTCCTCCACAAGTTCCTTACAATAGATTAGTGGGATTTTGATCAATTGCTCCTGGCATGACTAGTGTAGCTGACTGAGGTTTACAGTTTGCCTTGTTCAGACATACCTCTCTTGAGATCTGACCATTACTTTTATTTAAAACTGAGATTAGCGATTTATGTAGGCCGTTCCAAAACATCAAATTTCTTGCCATTAACTCATTTGGTATTTCATTTCTTTGCTATTGTCAATGTGTAAGACCCAATCCCACAATGATGTGTTATGATGTTTAGAAAGTGCACCAGTCCCTCCTCTATTGAAACATCATGAACCTCACATCCTTGCAAATAAGCTAACTGTAAAATGGATTTTTATGTTGCTTTTGGGGTAATTAATTTTTCTTCTCCTAGCAGCCTTTCAGTCCATATTGATAAAGGACTCATTTCACTTTAGACATTGATCCTGTCTCACCAGTTCTGTCAGCTGCTTGGCTTTTGTTCTGGGATTAATGCACAGATTTTCACCAACACATCATCAGCATTGAAACAGCCAACCCTCTCCTTACTTAACAGTAGGATCGTTCAACATAGTGAAGGACATAAAGCATGGTACTGTCAGGCCTCTGGACATTGTACCCAATTATGAACCATATTTATGACAGTTCAAATTCTTTCCTGATACCTTGGCTGACTTTGGTTGGTTTTCCCATGATGTCCCACAAGAAAACAGTGTGCTTAAGATGTTGCATAAACAGAGCCACATTCATGCCTTTACTTAACTCAAATGTCGTGCATTAAGCCATCAGAAGGTTACAAAAGCTGACACCAGATCGGAAGAGCGTCGTGTAGGGAAAGAGTGT
>TrinityLAB_DN234828_c0_g1_i1 len=501 path=[0:0-500]
TTCGGAACTGCTCACAGAGCTCACGCATCTAACGTTGGAATCGCTGCTAACATCGGAGAAGGAAACACTGCTGCTGGATTCTTAATGGAAAAAGAGATCAAGTTCATCGGTGGAGCTGTTGATGCACCTGAGAGACCATTAGTTGCTATCTTAGGAGGAGCTAAAGTTTCTGACAAAATCGGAGTTATTGAAAACTTATTAGTTAAAGCTGATAAAATATTAATCGGTGGAGCTATGATGTTCACATTCTTCAAAGCTTTAGGAAAAGATACAGGAAAATCTCTTGTTGAAGAAGATAAAGTAGAATTAGCAAAATCATTATTAGAAAAAGCAGAAGGAAAAATCATTTTACCTATCGATACAGTAATCTGTAAAGAGTTCTCTAACGATGCTCCTCATTCAGTTGTATCTGTAGATGCTATTCCTGCTGATGAGATGGGATTAGATGTAGGACCTGCTACTGTTGCTTTATTCACTGAGCAATTAGTTGGAGCTAAGACA
>TrinityLAB_DN234890_c0_g1_i1 len=644 path=[0:0-643]
GTAGATTTTGATAAATATATTGCACTTGTAAAGTCAGAAAAAACACCAATAAAAATAAAAAACAGAGCAGTTTTCTACTTGAGAACACTGAACACGGACGAGGCAGCAACAGCCCTGGCCCAGTGCATCACCAATCAATCAGTTTTGCTGGGCCACGAAATAGCGTACGTTTTGGGACAAATGAGGAGAAAAGTAAGCAAAAACTTTCTGCTAGAGCTGGCGAGAAACGAGGAATGCAGCGAGATAGTCAGACACAAGGCAATTGAAGCGCTTGGAAACTACGACGACAGAAACATCATAAACGACCTCAATGAGTTTTTGACGTGTCCCATTGAGCTGGTCAGAGAGTCAGCCGTGCTGGCAATAGACAAATTGAAGGAGGAAGAAACAAACGAAGGCATTTCAGTGTTTGGATCCCGCGACCCCGCATTTGCGTACAGCTCAAACAACTTGAACGTGCTCAAAGACATGTTTGTGCACGGCAGTCTAGTGGAGAAATACAAAGCAATGTTTAAGCTCAGAGACATAAACACAGAAACAGCAGTGGAAATACTTGCAGAGGGATTCAAGGACAGCAGTGATTTGTTGAGACACGAAGTTGCGTACGTGTTTGGGCAGATGGAAAACCCTGCGAGCGTGGGCGC
>TrinityLAB_DN234816_c0_g1_i1 len=522 path=[0:0-521]
GATCATCAATATCGGTTCAGTGGTAGGCACTATGGGCAATGCAGGTCAAGTTAACTACTCGGCAGCAAAAGCTGGTTTGATCGGATTTACAAAATCTCTTGCAAGAGAGGTTGCATCTCGTCAAATTACAGTTAATGCTATCGCTCCTGGATTTATCCAGACCGATATGACTGATGAGCTGACCGAAGATCAGCAAAAAGCTATCATGTCTCAGGTTCCGATGGAACGATTAGGGCAAGCGCAAGAAATTGCCAATGCCGTACTCTTCTTGGCGTCGGACTCTGCCGCTTATATCACAGGCGAGACTTTGCATGTGAATGGCGGAATGTACATGGTTTAAGGGCGGATGGCAGGGATACTGTCGCAACTGAGTAGTGATCTGTATCAATTGGTCGCTAAATTTCGTGGTTAGACCACGAAAACTAAGCTTGCATTGTCAGCCAAATCTAATAAACTACTCGCAATCTTACGCAAGTGCGTAATTTGAATAGGAAAGAAAACTAATGAGCAACATCGAAGAAC
>TrinityLAB_DN234985_c0_g1_i1 len=564 path=[0:0-563]
TCACTGTCCGTCCCAATTCAACGGACTGCGGTGCAGCCGTTTCGACGCCGACTTTCCGGGCGGCATTGGTCAGGGCACCGCCGACACAGACGACCAGGACGCGATCGACCTGAACCGCCAATTCGACGAGACCGACCAGCAGGACGCGCAGCGGTGCATACAGAACAACTGCACGACCAAAGCCAACGACGGTCACTGTCACTCAGAGTGCAACTACTTCGCCTGCGGCTTTGACGGTCACGACTGTTCGGCCGGCCTGACGCCATTCAGGAACTGCTCAAAGGCCAGCTACTGCGCGCACGTGTTCAGGGACGGCAAGTGCGACCCGGCCTGCAACACGGAAGCGTGTCTGTTCGACGGCTTCGACTGCTCGGACCTGGAGAACCAGTGCAACCCGATGTTCGAGAGCTATTGCATTCGACACCAAGCCGACGGCCACTGCGACACGGGCTGTAACACGGCCGGTTGCAACTTCGATGGCGGCGACTGTGTGCCGCCAGAAAAGCTGCACTCGTCGAAAGGAGGAGGAGGACTGCTGTCCGGCGAGGTGGTGCTGATCGTAAC
>TrinityLAB_DN234978_c0_g1_i1 len=573 path=[0:0-572]
GCTAACTCCATCGGCCTGCAGGAGGAATCAGGATGACGACTTACAATTGGGATCTGATCGAACGTCTGCTGCATGAGGTGCAGAACGGCGAGGGCAGCTTTGCCCCGCGCAAATACGCCGAACAGGAAGCCGCCGAAAAGGCGACGGCCGGTGAGGACACTGGCAACCTGGACGCACTGAAGAAGACCGCTGCCGATTACGAGGCGCTGCTGTTCAAGCGTGGCTTTATCGAGTCGCGGCCGGAGGAAGAGGGCGGCAATGGCGAGAACTTCATCCTCACGGGCCTGGGTGCGCAATTGCTGGCACTGATCGACAGCTCGATTCCGGGCAATGATCATCCGCGGCAAGTGTTGGATGAGCAGGCAGATGCGCTCGATCCGGCTACGTTCGCGGAGGTGGCCTCCAAAGCCCAGATCGCCTGATCCTCTTATACCCCGGTGCCCCCGAGGGTGCCGGGTGAACCTGTCGAATCGGTAATCTGCCGCTAAGGTTGCTGACAGCCGGCGAATCTTAATCTGCTGCCATTCAACTCACGGACTTGAATCGGCATGCACTCCACAACCTCCAGACGCT
>TrinityLAB_DN235000_c0_g1_i1 len=607 path=[0:0-606]
GTCGAATATTTGGACTGCGTTACGCGGCAGGCTCAGGTGAACTTCGCATCTCGACTTCCTTCGGCATTTCCCGTCAGTGATGCTGCATCGTTGCATCAAAATTTGGCACTTCTGAATTCACGAGGGCAAAGCTATTGGGACGTACTTCACAAAGGAGATGAACGGTGCGCATCCGAAACTGCTAGCAACAAGGTGTACATGTTGACAACGCATCAGAATGGAACGTTAAATTTGTGGCACCTGAACGTGGACGAAAAGTCAAAGTACAGTTTAATACTGGGCGTCACGCATCAGTCTCGTATGTGTGGACACAGATTCATGGTCAAGCACGTCACTTGTCATCCAATGTTGCCGTTGTTCTTGACCGTCAGTCATCACAACGTGCGTCGAAAGAAATTTGATCTGGACCAAACTGAACAAGAACAGTGTGCCCCACAAAACCTGACAAAGTCGGACATCCAATTGTTCGGTTCCGAGTTGATCCTGTGGAAGGTGATGCCCGTGGGTCCGTTGAAAAAGTCCGGCGGCGTTTATGAGCTGTCCAGAATCAACAGTCCCGAATTGTCCGCCTTCTCCAGCGTCGCATGGATCCCCAGCGTTCTTCCCA
>TrinityLAB_DN234990_c0_g1_i1 len=519 path=[0:0-518]
CAGCGGCTTGATGCGTTTTAATACTTATCCGCATCTGAACGGACTCAGCAATTCATTGGATTGGTTGGAATGGTAAAGCACGTGGGACCTTGGTTATTTCTTCATTTAGTGGGATCCCCATGCAAGATACTGCAATTCAATTCAGTGATTTAGCACTGAACAGCGACATCCTTTCTGCCCTAAACGAAATGGGCTTCGTATCACCAACGCCAATTCAAGCAGCGGCAATTCCTTTTCTGCTTGATGGCCGTGATGCACTAGGTAAAGCGCAAACCGGTACTGGTAAAACAGCGGCATTCTCTTTGCCTCTGCTCAACAAACTTGATCTGTCACAATACAAGCCACAAGCTATCGTTATGGCTCCAACTCGTGAACTGGCGATCCAAGTTGCAGCAGAAGTCAAAAACCTTGGCAAAAACATCAAAGGTCTTAAAGTTCTTGAGATCTACGGTGGTGCTTCAATTCTTGATCAAATGCGCGCACTGAAATCAGGTGCGCACATTGTGGTTGGTACTCCTT
>TrinityLAB_DN234980_c0_g1_i1 len=607 path=[0:0-606]
GAAATACAAGGAAACAACCCAAACATAGATTTACATGAGGATTTTTATGAAAGCAATTATTTAAATAAAAATGAAAGCAATTATCTAAATAAAAATGAAAGCAATAATTTAAACAAAAATGAAAGCAATAATTTGAATAAAAATGAAAACACATTTCAAACAGAATTTGATCAAAATAACAATTTCAAAAATCTTAAATACGAGAGTGAAGCTACTTTCGACACACCTGTCAACACACACAAAATTGAAGATTTAGTATTAAATCACGACGTATCAAACACATTAAACGATTTCATAAAAGAAGAAGAGAAGCTTTTACAGGGTGAAAATGAGATAGAAGATGCAGCTGTTGTAGTCAACGATCAGTTTGTATGCAGCAAAGACTACAGGGACGAAGGTTTATTAACAGAGGAAGCATTTGATACAAGAAAAGAAAACAAAGAGCAATATTACGCAAACATTGAACATAACAGTGATAATGTTGATTACAGCAATACAAAAGCAGATGAAAATGGTTTTATTTTATCAAATGCAGGCAGTCATTTAAATTTATCAAAAGAAGAAACAGAGGGCGCAGTTACTAAACAAAACACTGAAAACGCACGAG
>TrinityLAB_DN235020_c0_g1_i1 len=797 path=[0:0-796]
AGACGTGTGCTCTTCCGATCTGTGTCGCCCAGGCCGAAGTCACCGGCTATGAACAACGAAGAGCCGATCGAACTGTCTCACTATCCAAGTGGTCATCAACCCCTTCCCGGACAGTTGGCACCCATCGAACGAGACGATTTTCCGGCGCCGCCGTTTCCATACGCTGTGGATGCTTACAAACAACGTTTGTCGTCCAGCGAACGTCTGGACGACGAGGAGGCCGTCGACAGTCCCAATTCAACGCGTATTCTTAAAGCTGAGAAGCAGCTGAATCGCATAAAGGACGAATCGTCGTTGGCTCGAGTGTTCGTCCACGAATTGGAGAACGAACTGAAACGATCCAAAGTACCGCTGCACGTCGATCCCAGATCATCGTCACGTACGCCGAACGCTAAACGAATTCCACACCTGAAATGTCGCTACGAATCGCCCATCAATGCCTCGCCCTCTCGCTATTTGAATCGTCCGAGACCGTGGCAATGGTGGGACAAAAAGAATGCGCTGACAGCAAACATACCGTACGCCCAAATTCCAAAAGCCGGATATGGCTTAGCTCCGAAGGCGGCTACCATTCCACATTCGAATATGGCTGCACTTTTTGATTTGCGATATCACGACTTAAATGGAACGTTCGACTCGGAGTATTCCGATCATCCCAGTGGTTCTTATGTCTTGACTTCAACGATGACTTCTTACGATCGCTATCAGCCCACCTATGGATCGGGTGTTGTTCGAAGTTCCTTGCCGGATATGAGCAAACCGCCGAAAATTTACCATTATTCCGAAATTGCGACGAC
>TrinityLAB_DN235023_c0_g1_i1 len=549 path=[0:0-548]
CGCCGCCAGTGTTTGTTGGCAAACTGCCAAGCTGATCATTTGTTGCACTACTGGCAACAGGCGGGCGATCATTGGTCGCCCTGTTCGGCCACCTGTGGCTGGGGTACGCAGGAACGCCGGCTGCGTTGCAGCAAGCAACCAACAGGGGGCGACTGGCCGCAGCAGCAGCAGCAGACTTGCCATGCGGAAGGCAAGCGCAAAAAGCGTCGTCGTTGCTATGCCGGCGACTGCAAGGACCAGCGGTAGCTGCTGCTGCCGCCTCTTCTATTATGTTATGTTTTGTCCGTTTTCCCCTTATTATTATTTTCCTCCTCTTATTCTTTCCCTTCAACGTGTACGTTCCAGTAGTTGTTACTGCCGACAAACCGCGCTAAATCATCAATACCGTCCGCAACACGCTGGGACGATGTGTGTTGTCCACTGCCCCTGATCATTAGCATTCTACCGTGCACACAATATAACAATAATAATTAGGCAACAAAGTCGCGCGCGCGCGCGCCCCAATCATCGTCAGTTGATCATCCTGCCGAATCAGCTTCAACTCAGTAG
>TrinityLAB_DN235013_c0_g1_i1 len=550 path=[0:0-549]
CTCTTCCGATCTCGGCCGTCGAAGTGAGCGCCGACTTGACCAAGGCCACCGTGGACGGTCTGACGGCCGGCGACGGTTACCAGTTTCGCGTGCGGGCCGTCAACAAGGCCGGCGTTGGTCCGGCCAGCGACGAGACGCCGTTGACCGTGGCCAAACCGCGGCGTCTGGCACCCTTGCTCCGCCTGGACGACCTGACAAACGTTACGGTCAAAAAGGGACAGCCGGTCAGCGTGTTGGTTCACTTCCAAGCGGCGCCGGAGCCCAGCGTTCAGTGGTCTCGAGACGGCGACCAACTGACGGCCGTGCTGGGCGATCGTTGCGAAATGACCGTGCGCGACGGCCAGACCACGCTGGACATCCATCGCTCTGAGCGGACGGACACCGGAAACTACAGTATCCAGTTGATCAACGAATTCGGACGCGACAGTGGCACCCTGAAGATCACCGTGCTCGACGTGCCGCTGCCGGCCGAGGGCCCGCTGAAGGTCAGCAACGTGACCAGGTCCGGCTGCAAGCTGCACTGGAAACCGCCCAAGGACGACGGTGGCAG
>TrinityLAB_DN235002_c0_g1_i1 len=556 path=[0:0-555]
GGCAAGAACCACAAAGACGCGGCGGCCATACGAGCCAACTTTCCCATTCCGCCCATCTGCGGTCTCTACTACTACGAAGTGACCGTGCTGAACAAGGGACGCGACGGCTATATTGGCATTGGTCTGTCGGAAGGTAACGTTTGTCTGAACCGTTTGCCAGGCTGGGAGAAGCGTTCCTACGGCTACCACGGCGACGACGGCAACTCGTTTCTGAGCTGCGGCATCGGCGTTCCCTATGGACCGACGTACACAACGGGCGACGTGGTCGGCTGTGGCGTCAACTTCGAAGACCGTACCTGCTTCTACACGAAGAACGGTCAGAACTTGGGTGTCGTCTTCAAGGATTTGCCGCTGAACCTGTTCCCGGTAGTCGGTCTGCAGACACCGGGCGAAGTTGTCGAGGTCAACTTTGGTCATGCGCCATTCGTGTACGACATCAAAAAGGACATTGAGGAAATCCGCTGTCACATGTGGCAAAAGCTGCGCGCCACTCCACTGTCTGACTCCAAGATTGACTGGATTCGCTCCCTGGTCAGCTCGTACCTCGTTCATCAGA
>TrinityLAB_DN235012_c0_g1_i1 len=664 path=[0:0-663]
CTCGATTCTAAAGAAAAACTGTGCTGAGAGACGACTGCTGGTTCTCTGATGGTAGTTCGTTGACTCAAGCTTTGTAGTTCAGGCCCTGTCAGTGTAAACTGGGACAGAACTACAGGGTGTTTCCATCAGCATTCTTCACTTCTGCTCACAATGAAATGATCCAACAAATAAAACAAAAACAGAACAAAACAATGACAACACAAGAAATATGAGGCTGACTTCACTGGAGAGGATTAAGATGTATGGAAAGCAAATAGGAAAATATACAGGAAACTTGCTGAATGTGTTTTCTATGGAAGTAGTTTAATTCTATAAGTCCTCTCACATTAGGTTAAAAATTTATCAGCTTTAACTGTATGTAGCCCAATTTTTGTTACGACTGATATATTGCTCGACTCTCTGAAATGATGAATCTGGATTACGAATTAATTGATTTGATCATTGTTCAATGAGCAATATAACAGATTAATAGACCAATAAAGACAGTTCTGGAAAATCCGCTGCATTGGTCGGTCAATCACAGTGACATCATGGTCACTGAAGATGCCTTTGGTACCTTTGGCAGCGTGGGCTGGTGGCAAGCCCTGCTGGAAAATAAAATCTGCATTTCTGTAAAACTGGCCAGCAGGAAGCAGCATGAGATCCACTGTAGACTTTAGAAAAC
>TrinityLAB_DN235022_c0_g1_i1 len=520 path=[0:0-519]
CAAGGACCGAAGTGACTGTACACCGTTGTTGGAGGCGATCAACGGTCGCCATTTGGCCGTCATCGAGGTGCTGCGCCGGGCTGGTGCACATTTGACCCTGGATTCGGGACGGCTAAGTGTGCGTTTGGCGATGTCCGTGGCCGCCGGCGATCTGGACATGCTGAACGCCTGGAAGACGGCCGGTGCTGACTTTTCCGTAACCGACTACGATGGTCGCAATGCTCTGCACGTGGCGGCCAGTTTGGGCCACGAACGCGTGGTCTCTTTCCTGCTTGAGTCGGCCGTCGACCCCCTCGTCGCCGACCACTGCGGCCACACGGCACTGGACAAGGCGCTGACCAATCGCCATGCGCACTGTGCTCGACTGATTCGCAAGAATCTGGAACGCCGGCCTTCGGTCAACGGACGGTTGTAGTCGCCGACGCGTCTGCGTCTCTTTGGGATGCAACGGCGGCGTTCGGCTGCCCCTTGCCACCACTGACCCAGTTTGCGTTCGATGCAGTCAAGAAAAAAACCCGGG
>TrinityLAB_DN235091_c0_g1_i1 len=516 path=[0:0-515]
GGCGGCTTCTCGGTCGAGGGTCGTGAGAACATCCAAGAAATACTGTCGAAACGACTGTATCTGTGTCAGTCACTGTGTGCCTTGATCACTCTTCGTCGCGGCGGCAATTTCGTCTGCAAATTGTTCGACACCTTCACACCGTTCACTGTGGGACTGTTGAACCTGCTCTGGCGTTGTTTCGACAAAATGGCTTTGCACAAGCCGCACACAAGTCGACCGGCCAATTCGGAGCGTTATCTTGTTTGCCTTGGCTTCAAGGGCAATTGTGACCCAGTTGTGGACCATCTGTTCCACGCCAACAGCTCGTTTGGAAAGTGTTTATCGAAGCGGTCCGCTGCGAATGACTGCCAACGGGACGACGTGATAACCCTTCTGCCCAGTGCCGTGCTGTTGGCCGACACCAGCTTCTGTGACCACGTGAAAATGCGAAACGAACAGTTGGCCTTGCGACAAACCAAATATCTCAAGCTGTACGAAGAGTTCGCCAAAAATCCAATGTACGAGATCGGAAGAGCG
>TrinityLAB_DN235178_c0_g1_i1 len=549 path=[0:0-548]
CCGATCTCAGCTGGTCCGCGGCTTACGGTAACGCGGCAAACGGCAGCACGTCGTCTGCGGGCGTCGTGTTCGCCGTTTTCTTCTGTCTGTTCGTCGCGTTCGCCCTGGTGCTGTCCGTGCTGTACTTTGTGCGCAAACCGTACCATTTGCCGACGTTCATTTTGAAATTGAAAAAGCGTTCCGGCGACGACTATCCGGCCAGCGCGGTGGCGTTCGAGAATCCTGGCTACGAACGCGAAGGCCAGGTCCGCGTGTTGCCGGCCAACGGTTCTACGTCCGAACCGCCCACAGACGACCGAACCACCGGCTGGGACCGAGCCGAGCTGGAAGCGGTCCAAGATTCCGGTAATCCAGAACAAAGCGGTATGAAGTATTCTCGATTCCGCTGACCCCACCGTCCTTCTCGCTCTGCTGACGGGCGGCTGTTTTTTGTCGTCCACAAAATCTCAGGAGCTGCTTTTGATGTGCAATTCCAACCGTCATCCACCGCATTGCTCTGCCCAATCTAACGGCAGCCTGTTGTGTAACGGTCGTGTCTTTCTTATCCCC
>TrinityLAB_DN235196_c0_g1_i1 len=607 path=[0:0-606]
TGCGGCGTTCTGTCCCAGTCGCATCATACCGTTGAACTACCGCATCAACGGTTTTCATCCGTGGTCGTCAAGGGTGGTCCGCAAAGAGCGCTGGACTGCAGTCTGCCCAGTTCGTTGGCCACACCGGTGCTGCGTCCGGCAGTGGCCAGCATGTCGTCGGTCCAAGAACCGGTTCATCGTTTGCCAATCGCGTCGTCGACCGTACAGAATCGTTACTTTGTCTTGTTGCCGTCTCAGACGGACGCATTTAACAACGCGAATACGGCGCCCGCGACCAACTGCTCGATGCAGTCAACAACGAGTGGCTTTGTTCAGTCGGCTACTTTTTTGCCGCTCACTCCGGTGGACAGGTTGCAGCCGGCTGCCTACAAGGTTTTGGTCACTGTCAGTGCGGACGGTGGCCATCAGCGCAGTGTGAACAAGGAGAAGGCGAAAGTGAACAGTCGTAAAGCGTTTCACAATCAGATAGAACGACGTCGGCGACTTAACATAAATGCTCAGATAGCCAAGATTAGCACGCTGCTACCGCCGGTGCCTTCAAGTGGCCGGGACAAGACCGAAGTAAAGCCTACACTGTCTCTTATACACATCTGACGCTGCCGACGAT
>TrinityLAB_DN235156_c0_g1_i1 len=793 path=[0:0-792]
TATTTCTCTTCCATCGCCCGTTATCTGTCCCACCGGCGTCGACATGGACCTTCCGCCTCCCGTCCGCGAAGCGCTGCAGCCGTTCAATCTGAGCCGCGAGACGTTGGAGACTATTCGCGACAAAATGGCGGCCGACTTCCGCCTGGGTCTACAGAAAGGCACTCCGGCCGCGTCGGCGGCCATGCTGCCGTCCTTTGTGCCCGAGTTGCCGACCGGAAGTGAAACCGGTCGATACGTGTCCATGGATTTGAGCGGCAAAAATTTGCGCATCCTCTTCCTGCACCTCAAGGGTACGACCGAAGAGCCGCTTACGTTGTCCACCAACTATCTGGTGCCGAAGGAAGTGATGCTGGGCACTGGAGTTCAACTATTCGACTTCATGGTTGGCCGTTTGGAGAAGTTCTTGGCCGAGAATGGTCTCAACGAGGAGCAACTGTCGCTGGGCTTCGTCTTCAGCTATCCGTGCGAAATGAACGGCATTCGCAGCGCGCGACTGTTGTGGTGGACCAAGGGCTTCAACGTTGCCGACTGCCTGAACAAGGATGTCGGCCAGATGCTGCAGGAGGCGTTGGACAGAAAGCAGGTGAAGGTTAAAGTGAAGGCTATAATGAACGACACCGTGGCTCAGCTGGCGGCCGCGTCGCACTCGCTGGGACCGCAGTGCACAATGGGCGTCGTTGTTGGCTACGGATGCAATTCCGCCTACCTGGAGGAGTCTGGCAAGATCGAGAAGTGCAATTTGACCGCCGCCGGCTACGAGTTTCCCAACATGATCGTCGACACCGAGTGGGAG
>TrinityLAB_DN235168_c0_g1_i1 len=585 path=[0:0-584]
GTCGGCGGCCCAGCGCAAGATCGAGCAGCTGTGCGCCGATAAAAGTGCGATTCGGCAGAGCATTTTGGCCTGTCAATTGGAAGCAAATGCGAACAAGTTCCGCCTGCAAGACGTCCTGGTGGTGCCCATGCAACGCGTGCTCAAATATCACTTGTTGCTCAAAGAACTGATGAAGTATACCCCCGATGATGACGAACAACGACCGTCGCTTTCGCTGGGCTGGGACTCAATGCGAGACTTGTCGCTCTATTTGAACGAAGTGACCAGAGACTGTGAAACGCGGCAAATCATCCGCGACATTCAGTCCAGCATTGACAATTTGACCGAATGGCTGCCGAAAAGCACAACGCTGGTCGATTACGGCAGACCGTTGAAGGACGGCGATATGAAGGTAACTTTGGTCGGCGAAAAGGCCGACTTGGATCGAAAGCAAAAGAACAGATACGTTTTCGCCTTTGACAAGGTGTTGTTGATTTGCAAGCCTACCAAGGGCAATAGGTACAGTTACAAAGATGCCTTGATTTTGAGCGACTACGAACTGGACGACGCTGTTGGCATCGTCCACGGCCTCAGGACAACTAGACG
>TrinityLAB_DN235123_c0_g1_i1 len=1013 path=[0:0-1012]
GTTCAGACGTGTGCTCTTCCGATCTGCGGGTGTCCATGCTTTGGCTATGGCTTATTACGGTACTGGCAACAGCGTGATTGCTGGCCGTCTTCTGAACATCTCTGTGTCGGACGTCAACGACGACGTTCGTCGAGCTGCTGTTTCTTGTCTGGGATTTTTGATGCTCAGAAATCGGTCTGAATGTGTGTCACTTGTGTCTCAGTTGACCGAGAGCTACAATCCACATGTTCGTTACGGTGCTGCAATGGCACTGGGCATTGCGTGTGCCGGTACGGGCAACGCCGAGGCGTTGAGTATTTTGGAACCAATGATGGAAGATCCTATGAACTTTGTCCGTCAAGCTGCTTTCATTGCACTGGGCATGGTCTACATGCAGACAAACGAGGTCACCATGTTATCTGTCAAGGAATTCCGTTCGCATTTGCTAAAAACCGTAGCCGATAAGCATGAAGATAGTATAGCAAAATTCGGTGCCATCTTAGGTCAGGGCATATTGGATGCTGGTGGTCGTAATGTGACTCTGGGACTGATGTCGAAAAACAACGACTACGTTTCAATGACTTCTGCCGTTGGACTAATGGTGTTCATGCAAATCTGGTATTGGTTCCCAATGTCTTTCTTCCTTTCTCTTGCCTTGCGTCCAACATGCTTGATTGGCATCAACACTCGTCTTCAGATGCCGAAAATTGACTTCGTTTCCAACGGCATCCTGGCGCTTTATTCCTATCCGGCGCCCATGGAGGAGAAGCGTACAAAGATGGTCGAAAAAGTCGCCACGGCTGTTTTATCGTTCAGGACGAAGCGCCGTGAGCGCGATATCAAGGCTACCAAGCAGATGGAGAAGGAAGAGAAAATAGAGGAGAATGAGCCAAAAGAAGACATGGAAAAATCTGCAGCAGTTGATCAAGAAATCACGCCGGGATGTCGAACTTTGGAAAACCCTACGCGTGTGCTATATTCGCAATTAAAAACGATGTCCATGCCTGAGGGCAGTCGTTATCGACCAGATCGGA
>TrinityLAB_DN235193_c0_g1_i1 len=584 path=[0:0-583]
CACCGCTAGCGCTTGACCGGCATGCTATTTTTCTCCGTCTTCAAATCGTTAGTTGGCAAAGAAATCACCGTAGAGTTGAAGAACGACCTAGCAGTTTCCGGTACCCTTCATTCGGTAGACCAATATCTGAACATCAAGTTGTACGACATCACCATTGCCAACCCGACTAAATATCCACAGTTGATATCCGTAAAGACTTGCTTTATTCGTGGTTCCGTGGTACGCTACATTCATTTATCAGCTGACGACATTGACACGGCCATTTTGGAGGACGCGGCTCGCAAGGAGTCCACTCTACAGGCTCCAAAAAAAGCTGCCTAACAATGAGCCGTCGTCTGCTGGTTCCCATTTGTCGCTTTGCACCCAGATTGTTGCGTTCCATTTTCACGGGTCTCTTTTCGACCACCAGATTTTTCTGTACCCCGACCGTGGCCAGGGTACCACTGGGTCAGCTGGACACGACGGGTGGTCGGCTGTTTTTGAGGTACACTTGTAAGGTGTGCCGCAGCGTCCAGCAGAAGACTGTGTCCAAGGTGGCCTACAACAACGGCGTCGTGTTGGTCCAGTGTTCTGGCTGTTCCAAC
>TrinityLAB_DN235157_c0_g1_i1 len=1089 path=[0:0-1088]
TGGGCCCGGAGATGAAGTCCACCGGTGAAGTGATGGGCGTGGGCGATACCTTCGGTGAAGCGTTCGCCAAGGCCCAGATGGGCGCCAGTGAAGTGCTGCCGACCGGCGGTACTGCGTTTATCAGCGTGCGTGATGACGACAAGCCACTGGTTGCAGGGGTCGCTCGCGATCTGATCAACTTGGGCTTTGAAGTCGTGGCTACCGCCGGGACCGCCAAGCTGATCGAAGCTGCCGGCCTGAAAGTACGCCGCGTGAACAAGGTGACGGAAGGCCGTCCGCATGTGGTCGACATGATCAAGAATGACGAAGTCACCCTGATCATCAACACCACCGAAGGTCGCCAGTCGATCGCGGACTCCTATTCCATTCGTCGTAATGCCTTGCAGCACAAGATTTACTGCACCACTACCATTGCTGCTGGCGAAGCTATCTGTGAAGCGCTCAAGTTCGGTCCGGAAAAGACCGTGCGTCGCTTGCAGGATCTACACGCAGGATTGAAGGCATGATCAAATACCCAATGACCGTCCAGGGCGCCAAGGCCCTGGAAGAGGAACACGCCCATCTGACCAAGGTCGTACGTCCAAAGCTGAGCCAGGACATCGGTACGGCCCGCGAGCTGGGTGACTTGAAGGAAAACGCCGAATACCACGCTGCTCGCGAGCAGCAGGGTATGGTCGAGGCGCGGATTCGTGACATTGAGGGCCGGATTCAGAATCAGGTCATCATTGATGTCACCTCCATCCCTCATACCGGTAAAGTGATTTTCGGCACCACTGTTGAGATCGCCAACGTCGAGACTGATGAGCGCGTTGTCTATCACATCGTGGGTGAAGATGAAGCTGACTTCAAACTCGGCAAGATCTCTGTTGGTTCGCCGCTGGCCCGCGCCTTGATTGCCAAGGAAGAGGGTGATGTGGTGGCCGTCAAGACGCCGGGTGGCGTGATCGAGTACGAGATTGTCGAAGTTCGTCACATCTGAAAGACGGCGCCCGCTGCGTGCGGGCGCCATGCTTTGGCAGCTCTCTCAGATGCTTTGGGTGGGCGGCCTATGGCTGTTACATATTGGTGTATTGCCGGAGATCGGAAGAG
>TrinityLAB_DN235102_c0_g1_i1 len=613 path=[0:0-612]
GACGGCATACGAGATCTTAAGCCGTGACTGGAGTTCAGACGTGTGCTCTTCCGATCTTGTAAACCCTTCTCACCTGTTAACATGCTAGGAGGACGTTTGAACGACTTGCCACAAATAGTGAAGGGTAATCAGTTGATATGTAATGTCTTGTGGGCATGGGGAAAGCTGAGAAAACTGTTTAAGAGTAATCACCGGCTTAATATGGTATCAACACTTATAGACAACCCAGATCTCCTGCCTCAAGACATAGGCTCGAGTTTTGTGGGTTGGCATAAAGCAGGCATAATTAGACTTTCTGATCTCTTTAAACATGGGACATTCAAATCGTTTGATTTATTAAAAACACAGTACGCGTTATCAAATAAGGAATTCTATAAATATTTACAAGTTAGGCATTATGTAATGAAGGAAGCAAAATCATTGATACACCCAACAGACTCGTATAGACTGGAGAAATTCCTTCTTGAAAATAAGGATCACAAACATTTTATTTCAAAATTCTATTCTGAGATCTATCAGCTAAACTTGGACAAACTGGCATGGTTGAGGAAATCCTGGGAAACTCTACTTAAATGTGAAATAAGCGCGAGATCGGAAGAGCGTCGTGGAGGGA
>TrinityLAB_DN235298_c0_g1_i1 len=765 path=[0:0-764]
CTGCTGTACAACGTTGCTCTGCGCGTTGAAGAAGGCGACTCGGCTGACAAGTTCAAGGTCTCCGGCCGTGGTGAGCTGCACCTCTCGGTACTGATCGAAACCATGCGTCGCGAAGGCTTCGAAATGGGTGTTGGTCGTCCGGAAGTGATCATCCGTCAGGTTGACGGCGTGAAGCAGGAACCGTTCGAAAACGTCACCATCGACACCCCTGAAGAATCCCAGGGCAAGGTCATGGAAGAGATGGGCCTGCGTAAGGGCGACCTGACCAACATGGTGCCGGATGGCAAGGGCCGTGTACGTCTGGAATACAACATCCCTGCTCGTGGTCTGATCGGTTTCCGTAACCAGTTCCTGACCCTGACCAACGGTGCTGGCATCCTGACCTCGATCTTCGATCGCTACGACACCATGAAGTCCGGCGACATGTCCGGCCGTCAGAACGGTGTTCTGGTATCGGTAGAAACCGGCAAGGCGCTGACCTACTCCCTGGAAACTCTCCAGGCGCGTGGCAAGCTGTTCGTTGAACACGGTCAAGAGATCTACAACGGCCAGATCGTTGGTCTGAACAGCCGTGACAACGACATGGGCGTCAACCCAACCAAAGGCAAGAAGCTCGACAACATGCGTGCTTCGGGCAAAGACGAAACCATCGCTCTGGTTCCACCTGTTCGCTTCACCCTGGAACAGGCCCTGGAATTCATCCAGGACGACGAGCTGTGTGAAGTCACGCCTAAGTCGATCCGCCTGCGTAAGAAGATCCTGGAC
>TrinityLAB_DN235291_c0_g1_i2 len=658 path=[0:0-657]
TCGCCATCCCGTATTGTGTACACCATGATATGGAAAGCCTCTTTGGTGGTTTAGATACTTGTCGGGGTATCTTGCCCGTTAACGGCAGATCCTTTCTTGATCCTGAGGGTGACTGCCTCTTGAGCAATGGCAAGATATCTTGTACAATCCCCGACCTTTGAGAATCACGGGTAAGGCACGTTGCCTGACGAGGTAGCCTTAACCTAACGACGCTCGAGCTGATTTGATTTTTGGAGAATTGACATGTCCCGAGTATGCCAAGTAACTGGCAAGCGTCCGGCAGTCGGTAATAACCGCTCTCACGCGATGAATGCGACTCGTCGTCGCTTCCTGCCGAACCTGCACACTCATCGCTTTTGGGTAGAAAGCGAGAAACGTTTCGTATCCCTGCGTGTTTCCACCAAGGGTATGCGTATCATCGACAAAAAGGGTATTGAAGCTGTTCTTGCTGAACTGCGTGCCCGCGGTGAGAAAGTGTAAGGAGCTGACTCATGGCTAAAGGTATTCGTGAAAAGATCAAGTTGGTGTCTTCTGCCAACACTGGTCACTATTACACCACTACTAAAAACAAGCGCACTATGCCTGAAAAACTGGAACTGAAAAAGTTCGATCCAGTTGTTCGTCAGCACGTAGTGTACAAAGAAGAGATCGGAAGAGC
>TrinityLAB_DN235290_c0_g1_i1 len=727 path=[0:0-726]
GCCGACACGGGCGAAGAAATGCTCACCCACGAAGGCGAGGAAACCGGGATTCTGGTGGAAGGTCGCCTGGAGTTGGTGGTCGGTCTTGAAACTTTTGTGCTCGAGGCGGGCGATAGCTACTACTTTGAAAGTACCAGGCCCCATCGTTTTCGCAATCCGTTCGACGTGCCGGCGCGACTAATCAGCGCAGCCACCCCCGCGAACTTTTAAGAATAGAGGCGCCCTGCCAGCGTTGCAGAGGTTCCCGCAGCTGTACACCGTGAGGCCGAATCTCCCTTTATTTAATAGGGTTGTTTCGGCCAGGCGGGCTAACCGTTATACTTTCGCCGCCTGCGAAACCGTGGCCGCAGGCGTGAATAGCCACCATTGAGGGTGAACGCGTGAACCTAATTATGAAAATGCTGGCTGCACCAGCAACCGTACTGGCCCTATGGGCTGTCAGCGCTCAAGCTGCGACCAATGATGACATTGCCAAGCGCCTGGAGCCTGTGGGCCAGGTTTGCGTCCAGGGCCAGGAATGCAAGGGCATGGAAGTGGCTGTGGCAGCGAGCGGCGGCGGTGCGAGAACTGCGGACGAGATCATCGCCAAGCACTGTAACGCTTGCCACGGCAGCGGCCTTTTGGGTGCGCCGAAAATTGGCGACACCGCCGCATGGAAAGAACGCGCCGACCATCAAGGTGGCCTCGATGGCATCCTGGCCAAGGCCATCACCGGTATCAACGCCAT
>TrinityLAB_DN235374_c0_g1_i1 len=968 path=[0:0-967]
TGAAGGGTGATACCATTCTTAACAGTGCAACTGGTAAAACTGAGCGTGTTGGCCGTATGGTTGAGATGCACGCAAACGACCGTAACGAGCTAGAATCTGCACAAGCAGGTGACATCATTGCGATCGTTGGTATGAAGAACGTTCAAACTGGTCACACTCTATGTGATCCTAAGCACGAATGTACTCTTGAGCCGATGATTTTCCCAACACCAGTTATCTCTATCGCTGTTAAGCCTAAAGATAAGAACGGTTCTGAGAAAATGGGTATCGCGATCGGTAAAATGGTTGCAGAAGATCCATCATTCCAAGTTGAGACTGACGAAGATTCAGGCGAAACCATCCTGAAAGGTATGGGCGAACTTCACCTAGACATCAAAGTAGATATCCTTAAGCGTACTTACGGCGTTGAGCTGGAAGTGGGTGCTCCTCAAGTTGCTTACCGTGAAACTATCACTAAAGCGGTTGAAGATAGCTACACGCATAAGAAACAGTCTGGTGGTTCTGGTCAATTCGGTAAGATTGATTACCGTATCAAACCAGGAGAGCAAAACACTGGCTTCACCTTTAAGTCAACGGTTGTTGGTGGTAACGTTCCTAAGGAATTCTGGCCAGCTGTTGAGAAAGGCTTCAAGTCTATGATGGATACCGGTACTCTAGCTGGCTTCCCTGTACTTGACGTTGAAGTTGAACTGTTTGACGGTGGCTTCCACGCAGTTGACTCATCTGCAATCGCATTTGAAATCGCAGCGAAAGGCGCATTCCGTCAGTCAATTCCAAAAGCGGCTCCTCAGCTTCTTGAACCAATCATGAAAGTGGATGTGTTCACTCCTGAAGATCACGTGGGTGACGTTATCGGTGACTTAAACCGTCGTCGTGGCATGATCAAAGACCAAGAAATGGGTCTGACAGGCGTACGCGTTAAAGCAGACGTACCACTATCTGAGATGTTCGGCTACATCGGTTCTCTA
>TrinityLAB_DN235335_c0_g1_i1 len=846 path=[0:0-845]
CCCGGCACACGAGATTCCGGATTGTGACTGGAGTTCAGACGTGTGCTCTTCCGATCTAAATATTGAGGCTTGTTGCACATAATTAAGGCTGTTCTTCGTGTAACCGGAAACGTACAGTGTGAAAGGGTGTCTGGTATAAATGTGCTCTTCTCCCTACCCCGAGAAAATATACAGAGAATGCATTTTCTTTATGTCACCATTGTTCTATATTGAAGGAGTTAGTAGTTGAACTTTACTCTGACTCTCCTGAAAACGAAACAAAAATGTCGCCTTCAAAAGTGAAAGAATCAATAAATAGTTTATTTGTGTGTATTTTCTTCCCTCGGTGTAAGAAAAAACATTCAGTGGAGGTGAAAATGTTCAAGGATGTGAATAACTTAGCAAATAAGACTGGGTTTAAAGGCCGATGACAGTTATTGTTATTTGTAGGATTGTCTGCTAGGAGTAAATAAAACTGTATTTGCTTTATTTCTTCTGGAGGTGGAGTTCATGACCACTTTAAGTCTTGGTTTAAAACAAAGTTCTGTCAGATGTGCTAAAGTTAATGTTGACGACGGTTTGAAGGCATTTATAACACAGCAGAGCGCCTCACCGTATTGATCCCCAGGAAGGCTTGTGTTACTCTGTATCATTAACAGTTAATTGCTGTCCAGCTCAGGCGTTTCAGCCCATTTTCAGGCCTCCCGGAGGCTCCAATGCAAACACAAATCGAACTTGGCTCAATTCTTGCCCTCGTCTGTCCACCCATTGTTTAATTGTGCTGATCGCTCCCAAAGCTCAGCCTGGAGACCTGAAGCACAGCCATGAACCAGTCGTCTGCTTTGAGAGACGCAATCTAGTCCCCAG
>TrinityLAB_DN235379_c0_g1_i1 len=710 path=[0:0-709]
CGTGTGCTCTTCCGATCTGTCATCATGCTGCAATTGAAGAACATGGGTCTGGTGGGCGGTGGACCCACGGTGTGGATCGCCATACTGTTAGGCGGCATTCTGCAGCTGGTTGCTGGGCTGCAAGAGTTCTCGACCGGCAACAACTTTGGCTACGCATCGTTCAGTGCATTCGGCGGCGTTTGGATCTGCTTCGGCATGATACCTCTGGGCGCCATGCTCAAATGGTACACATTCGCAATGCCCGATATGGGTGCCATATTGGTCATCTTCACCATATTCACCTTCATTTTTCTGTACCCCGCTGCCAACCTAGATCTCGCGTTGTTCGTTTTATTCTTTGACTTGTTCATCGGCTTCATCCTTGCCGACATTGCCCATTTCCTGGACCCCGGCGTGGGAAAGTCGATCGAGACGGCCAGTTGCGTGCTGTTCATCGTGGCCGGTCTGCTGGCCTGGTACATTGTGGCGCACATTATCTATTTGGACATCTTCCAACGCGACGTGCTGCCAGTGGGCGAGGCGCCGTTGAAGAAGCTGTTCCGCCGTAGGTATACGGTCACCAATGCGGCCGTCGAGCACGCCTGACAGCACCATCACCACAGTGGTCGTTGGGCACACAACAATGCGCGTAGCCTTTCCTTAGACCGCAACCATCACCGCCGCCACCGCCATGGGAGCACTATATTATGCTTGCAATTCTTCAGCTACGC
>TrinityLAB_DN235378_c0_g1_i1 len=1006 path=[0:0-1005]
AGTCGTCCAAAGCAGCGGCGACCAGCAGTTGCTGTTCTTGCATATGGTGTGGCGCCATGGCGATCGCAGTCCGACTTCGACCTTCCCCACCAATCCGGATCCGTCCAGCTCTTGGCCGAACGGTTTGGGCGAGCTGACCGACCTTGGAATGCGCCAGCATTACAAATTGGGCTCCTATTTGCGTCAGCGCTATGCAGAATTTCTGCCCAAAATCGGTTTGCCGAATTCGATATACGTTCGTTCGACGGACTTCAACAGGACCATAATGAGCGCCTTAACCAATTTGGCCGGTATGTTCCCACCCGATGTTGAACACCAGTGGAATCGCAATCTGACCTGGCAGCCGATACCGGTGCACACAGAGCCGTCCGACCTGGACAGCCTGCTGAACATGGGTGCCAATTGTCCAAAGGCGGAGACGTTGCGTCATCAGACTTGGCAGTCGGCCGAGGCAATGGCCGTGATGCAACAGAACGAACAGCTCATTTCGTTGTTGCGTAATAAGACCGGCTTGAAGTTCACCACGCTCGATGACATTCGTCTCATTCACGACCCACTCAACTGCGCCAGAATCCATAACAAGTCGCACGTTTTGCCCGACTGGCTGACCGAAAACCTTTTCTTGGACATCGTTCGGCTGTTCAAAATATCCACGACTTTTTGGGTGCGCGATGAGCGCGAGCAACAGTTGCGCGGAGCAATGCTGGTCGACGAAATCACGAAGCGTATGACATCCGTGTACTACAACAACCAAACTTCGGCCAAGTTGTACGCCTACTCGGCTCATGACGAAACGTTGGTGGCGTTGTTGCAAAATTTGCACGTCTACAACATGGACATGTTTCCTATCTACACCAGTGTGGTTATTTTTGAACTTGTCGCAATCAATGGTCGACCCTACGTTCAGGTGTTGTTGAAAGTAGGTGCCAGCGAAAACGTGAAGACGTTGAAGCTGCCCTTCTGCGACAATCCGTGTCCGCTGGATGTGTTCACTGACACTGTCTCT
>TrinityLAB_DN235360_c0_g1_i1 len=594 path=[0:0-593]
GCCTTGTCGTCTGCAAGCCTGCCCCGTTGTTCCACCCTTGCGGTCGGTCAAAAGATTTCCTTCAGCTGCGTCGTTTTCGTCAACTTTGGAGTGTTTACAACAATGGCAAAAATCGTCGACATCAAAGGTCGTGAAGTTCTCGACTCCCGTGGCAACCCCACCGTCGAAGCCGACGTGCTTCTCGATAACGGCATCATCGGCAGCGCCTGCGCGCCGTCCGGTGCTTCCACCGGTTCGCGCGAAGCGCTGGAACTGCGTGATGGCGACAAGAGCCGTTACCTGGGCAAGGGTGTACTCAAGGCTGTAGCCAACATCAACGGTCCGATTCGTGACCTGTTGCTGGGCAAGGACCCGCTGGACCAGAAAGCCCTGGACCACGCGATGATCAAGCTCGACGGAACTGAAAACAAAGGCAGCCTCGGCGCCAACGCCATCCTCGCGGTGTCCCTGGCAGCTGCCAAGGCGGCTGCGCAGGACCAGGACCTGCCGTTGTACGCACACATTGCCAACCTGAACGGCACCCCTGGCGTCTACTCGATGCCGGTGCCGATGATGAACATCATCAACGGTGGCGAGCACGCGGATAACAACGTC
>TrinityLAB_DN235383_c0_g1_i1 len=551 path=[0:0-550]
GTCTATTGTACGCAGAGGACGGACGACGCCCGGCACGACTTCGTAGCTTGCATTGTCAGCACGCAGTATCAAAAGAACAACTTTTGGAGTGGCCACTGGAAATCTCAATGGACTGTGACCTTGCAGTCGGACACGACGGCCGTGGTGACCGGTCGAATCGACGTCAGGGTGCACTACTTTGAAAACGGCAACGTCCAGCTGCAAAACTGCCGCCACCCAGTCGAACGTCAAATATCGTTTACCAATGACAGTTCGTTTGGTCAGTCGGTTGCCAAGCTCATAGGCGACGAAGAGAGCGCCTGTCAACAGAATCTGGGCGACAGTTGCAAAAGCATGAGCGACTCGACGTTCCGCGGCCTGCGCCGACAACTGCCAATCACTCGCAGCAAGATCGACTGGTCCAAGATCAACTACAAAGTTAGCGCCGAATTGAAGCCGTTCTAAAAATAGAAGCCGCCGCCCACACTGGGCAACCAGACGTTATGAATTTCTTGAAAGTAATTCATTTGCACACAAAAAATCTATAACAAACTGTTGGTTAAAGAACGTGG
>TrinityLAB_DN235329_c0_g1_i1 len=771 path=[0:0-770]
CATCAACCGTCGCATGTCGATCGGTGAGGCCAAGGCCCGCCGCGCGAAGAAAGAGATGGTTGAAGCGAACTTGCGTCTGGTGATCTCCATCGCCAAGAAGTACACCAACCGTGGCCTGCAATTCCTTGATCTGATCCAGGAAGGCAACATCGGCTTGATGAAGGCGGTGGACAAGTTCGAATACCGTCGCGGCTACAAGTTCTCGACTTATGCCACCTGGTGGATCCGTCAGGCGATCACTCGCTCGATCGCCGACCAGGCCCGCACCATCCGTATTCCGGTGCACATGATCGAGACCATCAACAAGCTCAACCGTATTTCCCGGCAGATGTTGCAGGAAATGGGTCGTGAACCGACCCCGGAAGAGCTGGGCGAACGCATGGAAATGCCTGAGGATAAAATCCGCAAGGTATTGAAGATCGCTAAAGAGCCGATCTCCATGGAAACGCCGATTGGTGATGACGAAGACTCCCATCTGGGTGACTTCATCGAAGACTCGACCATGCAGTCGCCAATCGATGTCGCCACTGTTGAGAGCTTGAAAGAAGCGACTCGCGACGTACTGTCCGGCCTCACTGCCCGTGAAGCCAAGGTACTGCGCATGCGTTTCGGCATCGACATGAATACAGACCACACCCTTGAGGAAGTCGGTAAGCAGTTTGACGTGACCCGTGAGCGGATCCGTCAGATCGAAGCCAAGGCGCTGCGCAAGTTGCGCCACCCGACGCGAAGCGAGCATCTGCGCTCCTTCCTCGACGAGTGAGATCGGAA
>TrinityLAB_DN235336_c0_g1_i1 len=557 path=[0:0-556]
ATCATAGACAGGTCAGAATGGTCGGACGAAACCGCCAGCTGCGTCGCCAAGACTTCAAGGAGGACGTTGTCTACTTGTTCGAGCCTCCCAGAGCCACCTATATACCGAACGTTTCTCCGTTTTCACTGAAACTGGAAACCTGGTTACGCATGAACGAGATTGCTTATGAGGCAGCGTTTGTGGACTTGTTGAACGTGTCCAAGAAGGGCCAGGTGCCCTTTGTCGAGCTGAATGGCAAGGAGATAGCCGACTCGCGGTCGATCATGGCCGAGCTGGGTGCGCACTTCAACAAGGAGGACAAACTGGACAAAGACCAGAAGGCCGTGGCCCGAGCGCTGGAGGCGCTGATCGAGGACTCGCTGTTCTTCGTGCTGATCACGGTGCGCTCTTTGCACTGCGATACGCTGCTTAGCGACCCGGCTTTGGTGCGCATGCTTCCGGCGCCGCTGCGCCATCTGCGCGCCCTGGCCGTCAAGATGTTCTCTGCCAGACTGAAGTCGAAGGCGTTCCACCAAGGAATGGGTCGTCACAGTGTTGACGAGGTGAACGCCCGTGGC
>TrinityLAB_DN235400_c0_g1_i1 len=534 path=[0:0-533]
GTCAAAATGAATTTTTGATCAAAATCGGTCCGTCCGGTTTGTCCGAGGTGCTCAACATAAGACTGAATGTTCTGTGCGACTGCGAATGTGCCGCAAAGTCTTTAGATACTCTCACTCGACGTGCTGACTACTGTAATAGAAACGGTGATCTCGTATGCGGCGTTTGTCAATGTTACGACAATCGTGTCGGTCGGCGTTGCGAATGCGAAGCTCCTGGTATGTCGACTGCCGCGTTAGATATGATGTGTCGAAAAAATAATGACAGCAGAGCGCCAATTTGTGAAGGTCGAGGTGACTGTGACTGTGGGCGTTGTGTGTGCTTTAAACGCGAGAATGTCAACGAAGTCTATTCCGGTCAGTTTTGCGAATGCGATAATTTCAATTGCCCACGACATAAGAAGAAGCTTTGTGGCGGTCATGGCGATTGCGTTTGTCAGCAGTGCAAATGTCATCCAGGTTGGGTAGGCCGCGCTTGCGAGTGCCCAATCAGTCAAGACAGTTGTATTGCTTCCAATGGGAAAGTGTGCAACGGAC
>TrinityLAB_DN235364_c0_g1_i2 len=595 path=[0:0-594]
GGCAGCCGTGGCCATCGCTACAGACTGGCCTACCAGCGGATGCCCCATCGGATTGACGAGTTGGAACTGCGCCAACAGCTGCGCGTCCAGTGGATGAATGCCAAGATGCAGGTTGAGGATATGGTCATCTTCATTGAACGCTACGGTTTGATCCAAAACGTTATGGACGAAGTGCGTGGTCAGGTGGAGCTTGCTGAAGGCGGATCCGGCAAACTGAGGTCTCAACATATGCTTGCTGCGGGCGAGGCTGACCCGAATTGTTGCTTACTTGCAGGGTGCTGTTGATCAGCAACCACCGCATTGCTGACACACTGGCTGCTGACTACAACGTCGACCAGGTGTCGTGTAGTTCAACATTGCGAGTAGAAGAGGTGCCATTGGATCAGTTGGTCGTCGATCCGAAAACCGAGTTGCTACTTCCGGTGGCACACTTCCACAAGGATTCCTACCACACATTCGGCAATCCATTCTACATCAAAATACGAGACGAGGAGCCGTTCAGCAGCGTCAAGGAACGAGTACGCAAGCTGTTGGACGTCAACGACAAAGAGTTCGAAAAGTACAAGTTCGCACTGTGCACATCGAACCGGGCGCA
>TrinityLAB_DN235354_c0_g1_i1 len=569 path=[0:0-568]
ATGCCGGTGAACAAGTGAAGATCAAGCTGCGCTCCCCCTTTGAAGGGCGACGCAACTTTCAGGGCCTTCTGCGCGGTGTAGAAGAGCAGGATGTCGTGGTGCAGGTAGAAGACCACGAGTTCCTGTTGCCGATCGATATGATCGACAAGGCCAACATTATTCCCAGTTTTGACTGAGACGCGGATCCCGCGGATCCAATGGCTTGCGAAAGGCGAGGCGTACGATGAGCAAAGAAGTACTGCTGGTTGTTGAGTCGGTATCCAATGAAAAGGGTGTACCGGCAAGCGTGATTTTTGAAGCGTTGGAGCTGGCCCTGGCCACTGCTACCAAAAAACGTTTTGAAGACGAAGTAGATCTGCGTGTGGAAATCAACCGCCACACCGGTGCCTATGAGACTTTCCGTCGTTGGACGGTGGTCGAAGAGGACGATCTTGATGATCCGGCAATCGAAACCTGGCCAAGCAAGGTTGCGCAAACGCATCCGGGCGCTCAGGTTGGCGATGTTGTCGAAGAAAAGATCGAATCGATCGAATTCGGCCGTATTGCTGCACAGACCGCCAAGCAGGTCG
>TrinityLAB_DN235474_c0_g1_i1 len=574 path=[0:0-573]
AAATGGATCGCAAGTCGCTCAGCACTGTCCTTCTGCTATGTCTCCTTTCCATGCTTTGCGTCGACGGCAAGCAGCAACGAGTCCAGGTGAAAGGCAAGCTGTTATGCGGAACAACCCCGGCCTCAAAAATTACGGTGAAACTGATCGAAAAGGACACGCTACGAGATGACACATTGGGCAAAATGGAAACCGGTCCAGATGGTTCGTTTCAACTGGAAGGAACGGATAACGAGGTGGGCACCATCGACCCAGAGTTGAAAATTTACCATCGATGTGGCAGTTCCCATATTTGCAAACGTCGCTGGGTTATCAAAATACCAAAATCGTACATCACGCCGCCGGGTAACCCGGCAAAATGGTTCGACATTGGCATTGTCAATTTGGAGATGCGGATGGAAGAAGACAAGAAGTGTCTACCAGCCTTGTTCTGACGCCCAACTAAATTGACCTGGCTTCTTACACCCATCGCATTAGTCGTAATGATGCACGGAAACCAGCATTCGTGTGATACGTAAAACCGCTCGCTGATGAAAGGGGTATAAATAATAAATTTGCATTAAAAATGTACTACGCC
>TrinityLAB_DN235471_c0_g1_i1 len=514 path=[0:0-513]
CGATCAAGACGTCCATCCACTACGACCCGGACCCGTTGAACACGATCATCGAGGACGACCAGGACTGGGTGAACGTCTTCTTCGAAATGCCCGACTTCAACGTCGACCGCTGCTCGCCCTGGCTGTTGCGCATGGAGATGGACCGCAAGAAGATGACGGACAAAAAGTTGACCATGGAAAGCGTGGCCGAGCGCATCCGGCAGGCCTTTGGCGACGACCTGCAGGTGATCTACACGGACGACAACGCCGAGAATTTGGTCTTCCGCATTCGCATCATGAACGTGGCCACCGCCGCCACGACGGACGACAAGGACGGCGGCGACGAGGAGTCGCTGAGTCGCATGGAGGACGACGTCTTCCTAAGGCTGATCGAGTCCAGTCTGCTGAGCGAGATGACTCTGAAGGGTATCGAGTCCATCTCCAAGGTCTACATGCACTTGCCCACGACCAACGACAAACGGCGCAACGTGATCACGGCCGAAGGCGAGTACCGGTCGTTGTCCGAGTGGATGCT
>TrinityLAB_DN235446_c0_g1_i1 len=643 path=[0:0-642]
AGACGGCATACGAGATCTTAAGCCGTGACTGGAGTTCAGACGTGTGCTCTTCCGATCTGTTCTCTTTTTTTGACCACATCAGTTGTTCCCAAAGAGGAGCTCAAGCTAAAAATATAGAAATTGGAATGTAGGCTATAAAAGTTGTCTATTCACCACCATGCATTTCATTAAGGGTAAACAAAAACACTAAACGCAGGTAACAATTCCTCTTCTACTGAAGTTGAAATGAGTGAACATTAAGAGCAGATTCAGGAGAAGACCCAAGGAATCAGTCAGGGTTTGATAGTTAAGATTAGCACCTGAGCTTTTTTTGCTTATGAAAAAAGGATGAATATGTACCACACCATAGCACCTTTATTTATAAAGTACTTTAGCATAAAGTGCTGTACACATACAATTGGATAGTTAAAATAGTTAGGATAGAGTGAACCTCTCTGTTTGTGCAAAAGGCTTTGGCAAATAAGCGTGCTTTAAGAAGAGTCTTAAAGGAGCAATAACCGCATTTGCATTATTTCACATTGAAAGAACTAAAAATGGTTTTGTGAAGAACTAAATGTATCTATATCTATGGACTATGGTACAACGTCACACACCATCTCTTTGTGTTGTTCTCCAGTTTCTCTTTTATGTAGCTGGGCCAGCC
>TrinityLAB_DN235424_c0_g1_i1 len=680 path=[0:0-679]
GTATTAGTGACTGGAGTTCAGACGTGTGCTCTTCCGATCTCACTCCAAAATGCGTTCAGTATCGTTCTGCCTCCCTCCTTTCCGGCTACCTCTGCCGTGAACCGCCCAGGCGTTAAATCGCGAAGCGGTCATACAAGTTGCCGACACTCAAACGGTCGCTATCTACTAGCGCGCCTCGTCTCCGTTATCACACGTATAGGATGATTCTATGATCATTCGTCAGGCTACTAACGCCGACCATCCACAACTGCTTAACATTTGGCTGCGTTCCGTTCGCGCCACTCATCACTTCCTGCAAGAATCCGATATTGAGGCGCTAATTCCTCAGCTCCGCGACATCTACCTACCCGCTGTTGAATTATGGGTAGCGGTGGATACCGAGGACTGCCCGCTAGGGTTCATCGGGCTCAATGAAAACCACGTTGAGATGCTTTTCATCGAGCCAGATCTGCGAGGGCAAGGTATTGGCCGCGCGCTGCTGGATCATGCCAACAGTTCGCGCAGTAAGATGAGTGTTGATGTGAATGAGCAGAACCCAGAAGCAGTAGGGTTCTACTTGCATTACGGGTTTGTTCAAACAGGTCGTTCCCCGCTGGATGGCGAGGGCCGCCCATTCCCCTTGCTGCATCTGAGCTTGGCCAGATCGGAAGAGCGTCGTGTAGGGAAAGAGTGTGTGAATA
>TrinityLAB_DN235522_c0_g1_i1 len=522 path=[0:0-521]
GACACACCCTGCCTCTGAAACCAACAATCCCCTGGTTGATATGCAAGCCATGAATCCAACGCCAAAGCTAAGTGATCCGGGCATAGGCTTGCGGAACAATGGTCGTCGAGTGCTCACTTACTCCGACTTGAAAAGCACTTTCCAAGACCCTGACGGCCGCGAGCCAAATCGTACCATCGAGCTTCATTTGACCGGTCACATGGAGAAGTTTTCGTGGTCGTTCAACGGCATCAAATTCTCTGACGCCGAACCGCTGCGCCTGAAGTATGGCGAGCGTCTGCGCATCACCTTGGTGAACGACACCATGATGACACACCCCATCCACCTTCACGGCATGTGGAGTGACCTTGAGGACGAGAACGGCAAGTTCATGGTGCGCAAGCACACGATCGATATGCCACCAGGTACCAAACGCAGCTATCGAGTCACCGCTGATGCCTTAGGCCGTTGGGCATATCACTGTCACCTGCTTTTCCATATGGAAATGGGCATGTTCCGTGAAGTACGGGTTGATGAGTAAAG
>TrinityLAB_DN235541_c0_g1_i1 len=565 path=[0:0-564]
GCGCCATCATCACGGCCACAGCAACGACGTCCGTGATTCAGCCAAAAAAAGTAGTGGGCGTCGGCTTTGGCAACATATTCGCAGCCAGTGACGGCAAAATCGGTCTGAAGGCAGCGCGCGTCGGTTCGGTGACGGAAGAGCGCAAGGTGGACGACATGCCCAAGCCAACGGCGACGTCGATCAGAAAGCAAGAATGGCTGGCCAGCAGCCCCGTTACGACACCGATCAAAGAAGTTCGCAAAGAGTTGGTTCGTGCCAATTACGCGTACACGGCTGAGAATGACGACGAATTGTCGTTCAAAGCGGGCGACATAATTTCCGTGTTGTCAAAGGAGTCCGAAGACCCGGGTTGGTGGCTGGGCGAGCTGAACGGACGTCGAGGTGTCTTTCCGGACAACTTCGTCTCCGCCTACTCAGCGGCCGACGATTCGCATACAAAGACACAGCCGCCCGTGGTTCCGATGAAGCCGTCGAAGCCCTGTCCGCCTGTACCGCCTCCGCCGTCGTCGCCGCCGCTGCTGCCACCGGTGACGGACAGTGCTGAAGACTCGACCGTGAGATCGGA
>TrinityLAB_DN235556_c0_g1_i1 len=685 path=[0:0-684]
CAGACGTGTGCTCTTCCGATCTCAAAAGAATGCAATACAGAGGATTCAAAGCATGAAGATAATTTCAAAAAAGAAGAATTCAGGTTTGTTAGACGCCCTTTTTGACCTTGAAAGAATGTTTTTGCAGTGTGTTCCAACATTTAATTCAGAGTTTATGCAATTGTTTCCAAACTACAACACAATTTTAAGCTTAAATGAGCTGACAAACAAAACATTTGAAGAAGGAATGAAGTTGGACAACGTTATGAGCCCGGCGGACAAGGAAAAGGCCAAAAAACTGGTGGAAAAATTGCCAAAGATAAAAATAGAAAATTTGAGAGCGTTTGTGTTGGACCAAGAAAAAATGTGCGAAGAGGGCATAAAGTACGCAGAAAAAATTGACATTGAAAATGGAAAAGTATTTAAAGTGAGCAGGACCATCAATTCTTACACTGCTTGCACGGTAAACATCGATTATGATGAGACAACAGTCCATGCCCCATTTTACAATGAAAAGGTTGATTTCATGTGCACGGTTATTATCAAAGTCAACAAAACAATTAAAGAATTTAAAAACATAAGCAAAACAGACGAAATTAAAATTATGTTGCCAGAAGGAACGGGAACAAGTAAAATTGAGGTTTTGGCCAAGCCATATGGTTATTTGGGTTGCGACGTCGTCGAAAGAGATCGGAAGAGCGTCGTG
>TrinityLAB_DN235524_c0_g1_i1 len=670 path=[0:0-669]
GTGGCCGCCTGATAAGCTCGCGACTTTATTCGAATGCCCTTATGGCGCATGAACAAGGAAATAGCATGAAACAGCATCGGTTGGCGGCGGCGGTGGCCCTGGTTAGCCTGGTACTTGCGGGTTGTGATTCGCAGACCAGCGTAGAGCTGAAAACCCCGGCGCAGAAAGCTTCCTACGGCATCGGCCTGAACATGGGCAAGAGCCTTGCCCAAGAAGGCATGGACGACCTGGACTCCAAAGCTGTTGCCCAAGGCATCGAAGATGCCGTCGGCAAGAAAGAGCAGAAGCTCAAGGACGATGAGCTGGTTGAGGCGTTTGCCGCACTGCAAAAGCGTGCTGAAGAACGCATGACCAAAATGAGCGAAGAGTCGGCAGCCGCTGGCAAGAAATTCCTCGAAGACAACGCCAAGAAAGACGGCGTCGTCACCACCGCTTCCGGCCTGCAGTACAAGATCGTGAAGAAGGCCGACGGCGCCCAGCCTAAGCCCACCGACGTGGTGACTGTTCACTACACCGGCAAGCTCACCAACGGCACTACCTTTGACAGCTCCGTAGATCGCGGTAGCCCGATCGACCTGCCGGTCAGCGGCGTGATCCCGGGTTGGGTCGAAGGCCTGCAACTGATGCACGTTGGCGAGAAGGTCGAGCTGTAAGATCGGAAGAGCGTCGT
>TrinityLAB_DN235514_c0_g1_i1 len=577 path=[0:0-576]
CTCCAGGAAGGCACCGGCCAACATCGCTGGCAGCGCGTGGGCGTGGAGCGTCGCACCCGTGACATGACCATCGAAGCCGAAGTGTCCAACCACTCCTATGGCGATGGTTCCAAGCAAGGCGCCAGCGTGTCGATTGCCCGCGACATCAACGACCACTGGCAATACGGCGGCAGCCTCGGCTATTTGCTCAGCACCACCCCGTTGCGAGCCTTGAATGACGGCGTCACAGCCAACGGCGGCAGCGGTTTTATCCGCTGGCGCGCCAACGAAAGCCGCGAGTGGAAGCTGACCCTCAGCCCGTCCCATTTCAGCGATGGCAACGACCGCTTCGAAGCCTTGCTCACCGGCCGCGAAGGCCTCTACAGCTCGCCCCATGTGCAAGTGGACCTGGGCCTGGAAGTGGGCGCAAGCCGCAACAGCAAGGAAGACACCGTGTACTTCAACCCGAAGTCGGACTTCACGGTGTTGCCCATGATCAACGTCAATCACGTGCTCTATCACCGCTACGAAACCCAGTGGAGTCAGCAGTTCCAAATCGGCGCGGGTACCTACAGCCAGCGTGACTATTCCACCGGCG
>TrinityLAB_DN235777_c0_g1_i1 len=706 path=[0:0-705]
ATGGTATACGTTTGCCAGACATACTGTCAAAGTTTCTTCTAACTTGTGCATCTAAGCAAACGGTCACTGAATTTGTGATTTTTTAAATACTCTCAGATTCATGTCGTCCACGAAGAAAGACTGTACACTAGTTGGACGTCGAAAGATAGTAAGACGTTCGACGTGGTCAACCTGAAGTCGGGCATCATTCAAGCTCGCCGAGAGATGTCTGCTTTACATCATTACATGAATCTCAGCAACTTCGACGAAGTATTCGTGGATCAAAAATCTGAAGACGTCACGGTCATCCGTCGCTATTGTCCTTCGTTGATGGAAAGCATAGTATGGGTCATTCGCAATTGTTTCAACGATGAAGCCGTCAACAGATCTGTCCAATTGGCGCCACTAAACCTGGCGGGTACGCTGCGAAGAGTGCTGTTTGAGTGTCACTTGACACCCAGAGGTGATTATCAGCCTTCGAGTGATCGTGAAGAGTTGGCGAAGAAGTACATTGTTGGATTAGATAAATACATTCTAAACATTAAAGACAGTATTATGCCAGCCGAGTCCGAGTACATAACTGCCGATACGGATCCGAAAAGCGAAGTGACTGAGCTTGAAATGAAAGATATACCACCTGGTTTTGTAATGGCTATGAGTGTCTCCATAACAGACGAAAGCAAGGCAAGCCTCAAACTGCTACATCTGGAGCTGTCCAGAGTGAACA
>TrinityLAB_DN235708_c0_g1_i1 len=513 path=[0:0-512]
GGTGGTTCTTTGATGGCTGCTAACGATGTGCTATCTGGCAAAGCGGATATTGCTATTAATTGGGCAGGTGGCTTGCATCATGCTAAAAAAGGAGAAGCGTCTGGTTTTTGTTACATCAACGATATAGTTTTGGCTATACGAGAAATGTTGCATGTATTCCAGCGAGTTTTGTACGTTGACATTGACTGTCACCACGGTGATGGTGTCGAAGAGGCATTTTACACGACGAACAGGGTTTTGACGATTTCCTTCCACAAATATGGCAACTATTTCCCTGGTACTGGGCAACTAGACCAAGTGGGTTCTGGAGAAGGTCGTTATTATGCGCTTAATATCCCACTGGAGGATGGAATTACTGATGATCAGTACGAGTATTTGTTTATTGAAATAGTGACCTCAGCATTAGAACGTTTTCGCCCTGAAGCTATTGTTCTTCAATCTGGAGCTGACTCATTGGCTTGTGACCGTTTAGGTCCGTTTAACTTGTCCATTCGAGGTCACAGTAAATGCCTG
>TrinityLAB_DN235754_c0_g1_i1 len=724 path=[0:0-723]
CTGGCGTGCTGGACTGATTTCCCTGACGGCAGCCCCAGGCTGATGCCATGTAGAAGCGAGCTTGCTCGCGAAAATCGTTAACGATGACGTCGCGTTTCTGGTTTTACGCGGCGCCTTTGAATTTTTCGCCAGCAAGCTCGCTCCTACAAAGACATTGCCCACAAGGCGCCTTTCAACAACTCTAATTCGCTCCGCGTGCGCGCGGTGCTGTTAAGGAAAGCCGACATGCAGCTTAAAGACACCCAGTTGTTCCGCCAGCAAGCCTTCATTGATGGCGCTTGGGTCGACGCGGACAATGGTCAAACCATCAAGGTCAACAACCCGGCCACGGGCGAGATTCTCGGCACCGTGCCGAAGATGGGCGCCGCGGAAACCCGCCGCGCCATCGAAGCCGCCGACAAGGCCCTGCCAGCCTGGCGCGCACTCACCGCCAAGGAGCGCGCCAACAAGCTGCGCCGCTGGTTCGAACTGCTGATCGAAAACCAGGACGACCTCGGCCGCCTGATGACCCTCGAACAAGGCAAGCCGCTGGCCGAAGCCAAGGGCGAAATCGTCTACGCCGCCTCCTTTATCGAGTGGTTCGCCGAAGAAGCCAAGCGCATCTATGGCGACGTGATCCCCGGCCACCAGCCCGACAAGCGCCTGATCGTGATCAAGCAGCCTATCGGCGTGACCGCTGCCATCACCCCGTGGAACTTCCCCGCCGCGATGATCACCCGCAAAG
>TrinityLAB_DN235726_c0_g1_i1 len=593 path=[0:0-592]
GGCTTAGCGAAGACGTAATTGAACCAACTAAAAAAGAAGTCGATTCTCTAATAGCGGAGTATATTTCTACGAATGGATTAACTTTTTCTTTTCGTGAGCGAGTAAATGAACTTATTGAGGAAGAAAAAAAGTCTCTCAATAGAACAATTTCTAGCTACAGAAATGAACTTAAAGATGATGTCAGTATGTAGTGGTACGGTGAATTTGGTCACTTAATTAGAGGTGATATTATCATCTCATAAGTTAATAGGTGACATTATGACAAAACGTACAAGACGGCTATTTAGTGCCGAATTCAAACTGGAAGCGGCACAATTAGTGCTCGATCAAAACTACTCAGTGACTGAAGCGGCTCAAGCCATGAATGTAGGTAAATCTACGATGGATAAGTGGGTTCGCCAATTAAAACAAGAGCGCCAAGGCAAAGCACCCAAAGCGTCACCAATGACGCCTGAGCAAATTGAAATTCGTGAATTAAAAAAGAAGCTCGCTCGTCTTGAAGAGCATAATGAAATATTAAAAAAAAGCCACGGCTCTCTTGATGTCGGACTCACTGAACAATTCTTGATGATCAAGAAACTCAAGCAGAGCCA
>TrinityLAB_DN235767_c0_g1_i1 len=1305 path=[0:0-1304]
AGCAGAAGACGGCATACGAGATGAGTCCAAGTGACTGGAGTTCAGACGTGTGCTCTTCCGATCTTGTGAAGGGCGCCTACGCGTCCATTCACAGTTCTGGTTTTCGTGATTTCATGATGCGACCGGAACTGTTGCGCGCCATCATCGACTGTGGCTTTGAACACCCGTCTGAAGTGCAGCATCAGTGCATCCCGCAAGCGATGGTCGGCTCGGACATTCTTTGTCAGGCCAAGTCTGGCATGGGCAAGACGGCTGTTTTTGTGTTGGCAACGCTGCAGCAAATGCAGCCGGAAAACGAAGTCGTTCACTGCTTGGTCATGTGCCACACTCGTGAGTTGGCCTACCAAATAAGCAAGGAGTACGAGCGCTTCACAAAGTACTTGCCGGAAATTCGCGTCGCCGTTTTCTTCGGTGGCACCAACGTCAGGGCGAACGAAGAGACGATTCGTTCCAACCCACCGCACATTGTCGTCGGAACTCCGGGTCGCATTTTGGCATTGATTCGAATGCGCGTTTTGAACTTGAGCAACGTCAAGTATTTCATTTTGGACGAATGCGACAAAATGCTGGGCGACTTAGACATGCGCCAGGATGTTCAGGAAATTTTCAAGGTGACGCCCAAGCAGAAGCAAGTTATGATGTTTTCGGCGACTTTGAGCAAGGATTTGCGCCCAGTGTGCAAGAAGTTCATGCAGAACCCGATCGAAATTTTTGTCGACGACGAGGCCAAGTTGACGCTGCACGGTCTGCATCAGCACTACGTGAAGTTGTTGGAAACGGAGAAGAACAAGAAGCTGTTGCAACTGTTGGACGCTCTGAAGTTCAATCAGGTTGTCATTTTTGTTCGCTCCGTCCCGCGGTGCATGGCTCTGAATCAACTGTTGACGGATCAGAACTTTCCAAGTATCGCCATTCATCGCGCCATGCCGCAGGAAGAGCGTCTGGCTTGCTATTCCCAGTTTCGGGAATTCCAGAAGCGCATCCTGATCGCTACCAACCTGTTCGGTCGTGGCATGGACATCGAGCGTGTGAACATCGTGTTCAACTACGATATGCCCGAAGATTCGGACACCTATTTGCACAGAGTTGCTCGTGCCGGGCGCTTTGGTACCAAGGGCTTGGCCATTACATTTGTTAGCGACGAAGAAGAAGCGAAGGTGTTGAATGAAGTTCAGGATCGCTTCGACGTCAACATATCGGCATTGCCGGACAATATCGACAGCGACTCCTATGTCGAAAAGCGTTGACAAGTATCGTATCGTCGACAACGTAGTTTCCGAGGAGTGGATGACCATAATATGCAGC
>TrinityLAB_DN235851_c0_g1_i2 len=821 path=[0:0-499 1:500-820]
AACAAAGAAAAGCCGACGTGGTCAAGGTTATGGAATTGAACCATGGGTTGATGGAATCGACTCAAGAGTTGACGGATCACATTGACGAAGCCGAAGCCCGGATCGGCTCTATTGATCCCAGATTGCGCGATCAGCAGAGCATCCAAGAAGCGCTGGACTCCACCCAGACCATTGTGCAAGCTCTTCAAGAGCGCTCGTCAATGCTCGATGCTCAACTGCAAGCGTCGACCGACGCTCTGGCCGCAGCCGGCTGTACGACCGGTGCAGCGTCCATCCAACAACAGATATCCAACTGCCGGCTTCGTCTGGATTCAGTGCTGCTGGTGGCCGAGGATAAGCTGGCTCAGCTGAAGGCCAACCGGACCGAATTGACCGAGCTGGAGAAGGAAATTGACCAGCTGTGCCAGGCCGGTGTCGAGATGCTGGCTTCGGACATGCTACAGGCTCCGATGTCGCTCAGCGCTACCGGGACGGTGCCGGACTGTGTCGAAAATCTGGAGCTGTACCGTGCCAGTGTGCAGACGTTGATCGACTCGGCGAACAAGGTCTTGGAACGTGGCGACTGTTTGATCCGTACCGCCGGTCCTGGCGTGCAGACAGTCGGCTTCAGCGAGCTGCTGGACCGGCTGCGAGCCATTGTCGACGAACTGACCAGCAAGGTTACGGATCGTCTGGACAAATTCGACGAAACAATGAACTTCATCAACACCTTCCGGCTGTTGTCCGACGAACTGGGCGCCTGGCTGGGCGACACCGAAGAGCTGGTGTCCAACCAACGACCGTTGTCCTTCCACTACAAGGTGGCCAAAGCTCAGCTGGGC
>TrinityLAB_DN235821_c0_g1_i1 len=537 path=[0:0-536]
CTTTGGACTACCAGGAAAGTGCTGCCAGGGCAGCATTGTTGCGGTTGTTTCTCTTTCGTCTTTTGCCCTTCTTTTCGCTAGTCGAGACGGCCGACAGATTTGTCTGTTCCGCCGACTGTTGCCTGGAAATGCAGGAAGATACGGCCGTGCAGAAGTTCCCTTGGAAACCGAAAGTGGTAAAAGAAATTTTCACCGGTTCTCTGCTGGCCAAAAATGGACGCCAAGTTTCCTTTGAAACAATGCCCGCCGGTTACAAGGGTCTTCTGTTTGCGGCCCAATGGTGTCCTCCGTGCCGTACATTTGTAAAAAAGTTGATTGAAGTTTACAAGCACTTGAAAACGTCGCAGAACGAATTCGAAGTTGTATTTTGTTCCCGCGATCGGTCGCTGGAAGCGTTCAAGAGATTTTACGCCGACATGCCATGGTTGGCCATTCCATTCAACGACTCTCGACTGCAGCACATTGCCAAGGCGTTGCACGTCCAAGAAATACCGTCGTGTTTGATTTTGGAAGAAAACTACGCCAATGTTAACCGTT
>TrinityLAB_DN235840_c0_g1_i1 len=664 path=[0:0-663]
TTAGTGACTGGAGTTCAGACGTGTGCTCTTCCGATCTCACCTGATAACGACCTCGCCGGCAGAGCGTGGCGTACAACCGGATTAGCCCCAGGAGATTGAAATGACTCAAGCACAATTGACTGACGTTGCAACCCTGCGCAGCCGCGCCCGCCAGAACGTCGAAAACGGCGCCGTGACCGAAGGCTACGACGCCGATCGCGAAGAAATCATTCGCCTGCTCAACGAGTCGCTGGCCACCGAACTGGTCTGCGTGCTGCGCTACAAGCGTCACTACTTCATGGCCAACGGTCTCAAGGCCAGCGTGGCTGCCGATGAGTTCCTGGAACATGCCACCCAGGAAGCCGAGCACGCCGACAAACTGGCCGAACGCATCGTGCAGCTGGGCGGCGAGCCGGAGTTCAACCCCGACCTGCTGTCGAAGAACTCCCATGCGCAATACGTGGCAGGCAACACCTTGAAGGAAATGGTCTACGAAGACCTGGTGGCCGAGCGGATCGCGGTAGACAGCTACCGCGAGATCATCCAGTACATCGGTGACAAAGACCCGACTACCCGTCGCATCTTCGAAGACATCCTGGCTCAGGAAGAAGAACACGCCGACGATATGGCGGATATTCTGCAGGACCTGTAATCACTAACACTGCAACACCCCACTGTGGGAGCG
>TrinityLAB_DN235845_c0_g1_i2 len=807 path=[1:0-215 2:216-806]
TGTTACGTCGGCTGGAACGACATGAAATCCGCGATGCGCTATGTTGAAGCGACGCCGTTTCTGGGCATGACTCTGGCAACCCAACCGCTGATTTGAGATTTCTTCTATTAATACCGTTACCTGATAGAGAAAGCCAATCGTCAGCATCAGGTTTGCCAATGAGCCATCGACCGAAAGAGCCGGTAGGATTCATCTCATCAACTTCTTAACCCCTGACGGAGAGTCAACGATGCCTATCATCAACAGCCAAGTAAAACCGTTTAAAGCCACCGCTTTCAAAAACGGCAGCTTCGTCGATGTGACCGACGCTGACCTGAAAGGCAAGTGGTCGGTTGTATTCTTCTACCCAGCCGACTTCACCTTCGTTTGCCCAACCGAACTGGAAGACCTGGCTGACAACTACGCCGAATTCCAGAAGCTGGGCGTCGAAATCTACAGCGTTTCCACCGACACCCACTTTGCCCACGCTGCCTGGCACAACACTTCGCCAGCCATTGGCAAAATCCAGTACACCATGATCGGCGACCCAACCCTGACCATCTCCCGCAACTTCGACGTGCTGATCGAAGAAGCTGGCCTGGCAGACCGCGGCACCTTCGTGATCAACCCAGAAGGTCAGATCAAGATCGTTGAGCTGAACGACGGTGGTGTAGGCCGTGACGCTTCCGAGCTGCTGCGCAAGATCAAGGCCGCTCAGTACGTTGCTGCCCACCCTGGTGAAGTCTGCCCAGCCAAGTGGAAAGAAGGCGAGGCCACTCTGGCGCCGTCTCTGGACCTGGTCGGCAAGATCTAAGTCTGTGAACGCGA
>TrinityLAB_DN235838_c0_g1_i1 len=659 path=[0:0-658]
TTAAAACTTATCCATGTAACAAGTATGATTTATACATTAATAACAATGGCAACCAGTGTACTTTCGCAAGAGATGAAAAGAAACGCGGTTCTCGTAGCTTTGGCGGCAAGACACAGCGATTCAGATATCGCACTATTTTTAAACCTCGCCCGATCGTTTGTGTTTAATGTTCGTCGCAAGCTGGACGACGCTGGAAACGATTATGAAGTGGCAGCAAAGCGAAAAAAGACAGTTCGCAGGTCAGACGTTGTCCGAACACCGTTTTTTATCAGCCAGGTTCAAAACCTGATCGACGCTAATCCATCCAAGTCGATGAGGAGTATCTCAAGAGAGCTGAACGTTTCTGAGTCGTTAATTCGCCGTGTTGTCCATGATGACATGAGATACAAGTCTTACGTGATGCGACACGGCCAATTCTTGTCACCCAAGATGCAGGAGAACCGACTAGTGCGGGCGAAACGACTCCTTAACAAGTTGAAGCACCTAGAAGAACCTGGACTTGTGTGGTTCTTTTCTGACGAAAAGAATTTCGTCCAAGATCAAAAGGTGAACAAGCGCAACGACCGCTGGCTGTGCCGAAGCCCAAAGGACGTCGTCCCAACTATCATGTCGACTAAGTTCCCATCGTCCGTGATGGTAGTACTGGGCGTCGTCAGCAG
>TrinityLAB_DN235862_c0_g1_i1 len=714 path=[0:0-713]
ATTTCGGATATACGCAATGAAAACTGGTAAAGAACTGAAACCCGGTACAGTGATCCGTCTCGAAAACGACCCTTGGCTGGTTCAGAAAGCTGAGTTCACCAAGTCTGGTCGTAACAGCGCAATCATGAAGACCAAGCTGAAGAACCTGCTGACCGGTTACAAGACCGAGATCGTCTACAGCGCCGATGACAAACTGGACGACGTGATCCTCGACCGCAAAGAAGCGACCCTGTCCTTCATCAGCGGCGACACCTACACGTTCATGGACACCACTGACTACACCATGTACGAGCTGAACGCTGAAGATATCGAAGCCGTTCTGCCGTTCATTGAAGAAGGCATGGAAGACGTCTGCGAAGCGATCTTCTTCGAAGAGCGCCTGGTTTCCGTAGAGCTGCCGACCACCATCGTGCGTAAGGTTGCTTACACCGAAGGCTCCGCTCGCGGCGACACTTCCGGCAAGGTGATGAAGCCTGCCAAGCTGAGCAACGGTACCGAACTGCAAGTGGCCGATTTCATCGAAATCGACGACCTGATCGAGATCGACACCCGTGAAGGTGGTTCGTACAAAGGTCGCGCCAAGAAGTAATTCTGGCCCCGGCGATACGAAAAAAGCCCGACCTTGAGTCGGGCTTTTTCATGGGCGTCTGTTTATCAGACCGTTACATGCAAGCGCACATCCACGTTGCCACGGGTAGCGTTGGAGTACGGGCA
>TrinityLAB_DN235841_c0_g1_i1 len=685 path=[0:0-684]
GCACGCGGTTCGATGGTGGTGGATATCGGTGGTGGTACGACAGAAATCGCCCTGATTTCCCTGAACGGTGTGGTGTATGCCGAATCCGTACGCGTGGGCGGCGACCGTTTCGACGAAGCGATCATCACGTATGTGCGTCGTAACTACGGCAGCCTGATCGGCGAATCCACCGCCGAGCGCATCAAGCAGGAAATCGGCACCGCTTACCCAGGCGGTGAAGTGCGCGAAGTCGATGTGCGCGGTCGCAACCTGGCCGAAGGCGTTCCACGTGCCTTTACTCTGAACTCCAATGAAGTGCTGGAGGCTCTGCAAGAGTCCCTGGCCACCATCGTTCAGGCCGTGAAAAGTGCCCTGGAGCAATCGCCGCCGGAGCTGGCTTCCGATATCGCCGAGCGTGGCCTGGTACTGACCGGTGGTGGCGCCTTGCTGCGCGACCTCGACAAGTTACTGGCCCAGGAAACCGGCCTGCCGGTGATCGTCGCCGAAGACCCGCTGACCTGCGTTGCCCGTGGCGGTGGTCGTGCGCTGGAAATGATGGATAAACACACCATGGACCTGCTCTCCAGCGAATAAGATTGCCTGGATGGTTCATGCTTCGTCGGCAGGCAGCACTTTGCAGTGCTGCCTGTTGGCGTTTATCTTCTTCAATCTGCATCCAGGCCGGTTTGATGCCGTATGAATAAAG
>TrinityLAB_DN235877_c0_g1_i1 len=644 path=[0:0-643]
GTTACATCCGGTGCCGTTCCGTTGTTCTTGGAACTGCTGAACTCGCCGCATAACAACGTTTGCGAACAGGCCGTCTGGGCTCTTGGCAACATCATCGGCGACGGACCCAGCTACCGAGACTACTGTATTCAACTGGGCATAATACCACCGCTGTTGTCATTCATAAAGCGTGACGTGCCCATTGGCTTCCTGCGCAATGTGGCCTGGGTAATCGTCAACCTTTGTCGAAGCAAGGATCCGCCGCCGTTCATGGAAGCAGTCAAGATGCTGTTGCCCGCTTTGAAGTTTTTGCTGGGTCACACGGATACCAGTGTATTGGTCGATACAGTGTGGGCCATATCCTACTTGACCGATGGAGGCAATGAACAGATTCAGATGGTGATCGAAACCGGTGTAGTGCCGACACTGGTCAACATGCTGAGTCATCACGAGTTGAAGGTCCAGGCTGCCGCCCTGAGAGCCGTTGGTAACATTGTCACCGGAACCGATGAACAAACGCAGCTGGTAATCGACTGCGGTGCACTGGTGCATATGCCGCCCCTTCTGAACCACGTAAAGGAGAAGATAAACAAGGAAGCCGTCTGTTTTTTGAGCAACATCACGGCCGGCAATCGCGACCAGGTGCGGGCAGTAATCGACGCGGG
>TrinityLAB_DN235896_c0_g1_i1 len=698 path=[0:0-697]
AACAGGAACACGACTGTTGGCAGCGGCTGAAAAGTCACTTTTCTGAAGACGAACTGTCCGACTACAACATCCGCATCAAAGACGTGGAGTTTGGCGGCAAATTTTGTCGCTTCCTCAAGCGCATTTTGAGCAGTTGGACATCCGAGCAGCCGCCGGTCGACGGCTGTCCGCTGGATCTACGAGAGCACGTCTTGAAGACGGTCAATTTTCGCTGCGTTCCGATGTCAGACAACTTTTGGACCTACACTGCGTTGGAAGACTTCGAGTTGCCGTCGTTGATTGCCTGCAGTCTGATCAACGTGGCGCTGTTTTTCAACAAATTCCGCGTCACTCGGCAGTTGCAAGTCCTTCCATCATTGGGCAGCGTTCGCCTGGAATTGGCTCTGGGCAATGGTCACGCCAAATTCGTCGTCAATCCCGCTCTGGCCACTGTGATAATCAAGTTCACGGAAAGGGAACATTGGACAACTGGTGATCTCAGTTCGGCGTTGAGAATGTGCCCCCAGTTGACCAACCAGCGTTTGATGTGGTGGTCAACAATTGGCGTGTTGTCAAAAGGCGAGTCGAGCCAATGGAAACTGGCCGACCAATTTCCCGAGTTTGGAAACGAAACAATCACCTGCATGAACGAAACACTGTGGCTCGATATGCATCAGGTCAGAACCGACCTTCCCGAAGCTGTTGTCAACCAAAAGGCC
>TrinityLAB_DN235848_c0_g1_i1 len=1027 path=[0:0-921 2:922-1026]
GATGAGTCCAAGTGACTGGAGTTCAGACGTGTGCTCTTCCGATCTTGGAACTAGTTGCACTCGACAATTCGGCGAGACTAACAGAAAGTCGCTAGAGCTATGACCACTGCATTTCAGTGGTCGTCCTTGTCTCGTATTTCTGTTTCCTTCTGCGCAATCTTCCTTCTGTCCTACAACAATGCTGACGGAAAATGTCCAGATGGCAGCGAGGCTGGTCAACAGTGCCTTTTGCATTCGGATTGCAACGACGAAAAAGAAATGTGTCTGAATGGCGAATGCTGCTCAGTGCTGGGCGATTCCATGCCATGTTCGTTGTTTTCCTATCGCGAGTATGCTATGCAAGATTCGTACAACGACACCTGCAATGTGGACAACGATTGCCCTGTTTGGTGGAAGTGTTGTCAGACAATCATTGGAAAATACTGCATGGAGCCTGAACCTGAGCAGAGCAGATGTGAAGATGGAAACTGGCCAGCTGCTCTATGTCTAGACGGTGTAAGTTGCCCTGACGGTTATGAATGCAACGCAGATCTGGTCTGCTGCAAGATGCCCAGATGGAAGCAACGACGGTGTACGGTGAACATGACCGAAAGTCAGCTGGAAGAGTTGCAGACATGCGATATACTGGCCCACTGTCAACTGGGCGAAAATTGTTGTCAAACAAAAGCAGGCTATCGATGCGTACCGTTCACTGCGAGAATATTATCCAGAGGACAAAGCCAGAAGAGCGGCAGCTGTCCTCTGTATTTGTACGACTATCTGGACGCGAAAGCAACAGACACCTGCGATGTTGATGACGATTGCCCCGCTGACAGAAAGTGTTGTCAAACCGTGGCCGGAAGATACTGTCTACTACCGGACGCCAAGAAATACACGTGCAAAGATGGCAAAGAACCAACGGCCATCTGCCAAACAAAGTGCCCGAATAACCATGCATGTGTGGATTCGTTCTGTTGTCCCACGTAAAGTGCGAAAAAAATTGTATCGGAATCCTTAAGCGCTTTGGATTAGAAAAATACTTCGCTGA
>TrinityLAB_DN235969_c0_g1_i1 len=522 path=[0:0-521]
GTGCTCTTCCGATCTCTGAAATCCACCATCTCTGATATAGAGGTGGACAAGCTGGAGCTGACCGGACGCACCTTGTTGTCTGTGCCAGGATATGTGCACAAAGTGGAGTTCGGTGTGTTGGTCTTATTCGCCTATCCGATTGAAAATTCAGACCAAACCGTCGTCGTGGCCACCACCCGACTGGAGACCATGCTTGGCGATGTGGCCGTCGCCGTGCATCCGGACGACTCACGCTACAAGCATTTGCACGGCAAACGTGTCGTACACCCGTTTATGAACAGAAGTTTGCCCATAATCGCCGACTCTTTTGTGGACATGAGCTTCGGAACCGGCGTTGTCAAAATCACGCCCGCCCACGATGCCACCGATTACGAGGTGTCTGTTCGACATGGGCTGCCGATATTCACTTGCATCAACAACAGCGGTTTGATCACTCCTGAATGCGGCCGATTTTCTGGCATGAAACGATTCGACGCCCGAAAGGAAATAATGGTCTCGCTGAAGAAGTTGGGCCTATTTGTG
>TrinityLAB_DN235984_c0_g1_i1 len=769 path=[0:0-768]
CAATACTATTGAAAAAGCAAAGGATGTTTCGGTTTTAGCTGATTGGGACAGAAAAAACAGGTTTAAAGTGTATTTAGGCGTTTATTCGTTACAAAAAGCAAATTTTAAAGAAGCCGCAAATTATTTTTATGATTGTCTGGCCTCGTTTGAAGCAACAGAAATTTTAGAATTTCAAGAAGTCATTTTGTATTTGGTTTTTTCAGGTCTTTTAGCGTTCAGCAGGGCCGAGCTTGAAACAAAATTGGTGAATAATTTTGAAGTTTTAAAATACAAAGACATTTCAGCATTGGCGGAAGCGTTTTTTAGCTGCAACTATCCTGTTTTATTTAACACGCTATTCAATTTTATAACAATAGTTGAAAAAGATGTTTTTATAGGCGAATACAAAGAGTTTTTTTGCTAAAGAAATGACGATTAAGGGCTACAAGCAGTTTTTATTAAGTTATCAATCGGTGCACATGAGCAAAATGGCAGAAACATTTGGCGTAAGAGAAGCGTTTTTAGAAGAAGATTTGAGAAATTTTATCATTGCCCAGAAAATCAACTGTGAAATTGACAAGGTTGAAAATTTGGTGACAGTCAAAGGAATCACATGCAAGAAAACATTTAACAAGGAATTTGCACAGGCCAGTGAAATATTGAAAATGGTGAGAAAGAACACAAATAAATAATCAGTTTTTGATGTTAAAAATGTTAAAATATTTTTACACCGTTGTTTTTGATGAAAATTGTGAAAGTTGAAGAGTTAAACAAATTTACAAAGGAGGAG
>TrinityLAB_DN235913_c0_g1_i1 len=509 path=[0:0-508]
AAGGTCGCGGTGCACAATGTGGCTAGCCACTTTTTTCCACCAATTTCCGCGGATCAATTTTGCCTTCGATCCTGTCAGTTCCGTTTGCGATTTTACCAGCAAAGACTACATTGAAGCTTTGATTATTTGGGCCACGCTGCCCATTATTGTTTCCATCTTGCTGTTCGTCATCGTCGTCGGCGTACTGACGGTTAAGTGTTGCTCCAAGGGCAACAGCAACAAGCCCAAGGCGGAGGCCAAGGCTGTCGCATCCGGCCTGAGCATATGCCTAGTGGTCGGCATCATTTTCGTCAGCACGGCATTGTACTGCAATGACCACGTTGGCAAAAGCGTTGCCATGTCCGTTGACGGCGTCGACGACCTGGGCAATTCCGTTTCCAATTTTGGCGAAAAGGTACAAGCTTTCAACCAGAGTTTGAATTCTGTCCTCCTGCCTACCGTCCAGCAATTGCTGACCACAGTTCCCGACTCTGCCTTAAGTTCCATCAGGAAGTATGAAACAGATCGGA
>TrinityLAB_DN235955_c0_g1_i1 len=560 path=[0:0-559]
GAGGATGTTTACCACTAATAGTTCAACTACCAATATTATGGGCACTGTTTGGTGTTTTAAGAGCAGAAAGAGGAATAGTTCCTGCTGAATCGTTCTTATGGATGAATTTATTACAACCGGATCCTTATTATATATTACCTGTTTTAAACGGTATTGTTGCATTTATCCAACAAAAGTTAACAGGAACAGATAGTAACCCACAAATGAAACAAATGATGTATGTATTCCCAATCATGATGATATTTATTTCTTATAAAATGCCAGCTGGTTTACAAATTTACTGGTTAACATCTAGTTTTGTAGGAATCTTACAACAATATTTCATAATGAAAAAAGGAGACTAATACAAAAGTTATGGAAAATATGATTGAAATCAAAGCAAGCAATAGAGAAGTTGCCATTGCTAGAGCTATAAAAATATTGGAAGTTACTGCTGATCAAGTTGTTAAGGTTACTGAACTAGAGAAGCCAAAATCATTCTTTGGTTTTTTTGCTAAAGATGGTTTGTATAAAGTTGAAATTAGCAGAGAAGTAGAAACTGAAGAGATTGAGATTTCAGA
>TrinityLAB_DN235997_c0_g1_i1 len=602 path=[0:0-289 1:290-340 2:341-601]
TCTAGCACTTCGTCGGTCCAAGGCTAACTGCTTTGTCCATTTGGTCGGCAAGGTTTTGCTAACTTGTTCGCGAACTTCAAGTTGCATTGGCCAAGATGAAGAATCAGGATCCACCTCCTTATCAATCAGAAAATGTAGGCATGCCTCCAAATGCTATGCCTCCGCCTCCCTACTATCAACAAGCACCGCCTCCTGGTGGTCAGGCGTATTATCCTCCTGGACCAATTCCAACGGTCATCCCCGTACCAACAACGACCGTTGTCCTCGCGCGTGGTTGCCCAAAGTGTCAGGTAGCTACTAAGTCGATATGTAGCTTTAGTACTGTCAAGCTTGATTTGTAGATCGGCGCCATGCAAGAAGTCAGCAACGCGTTGAGCATCGTCCTTATTGTCATGGCAGCTATACTGTTCTTCCCTATTGGCCTGGGCTACCTGTTCTGTCTGCCGGCTTCATCCAGTTACCGTTGCACCAACTGCGGCTACGAATGTTGAACCTTTCCGTTCACACAACCCAACGCAGAATGAACAGAAAAGCTTGCTTTTCACAGTCCCTAACAATTTTGCACCGTTGATTTGAAACGATCATTCGTTCCTGAATATGAG
>TrinityLAB_DN235997_c0_g1_i2 len=551 path=[0:0-289 2:290-550]
TCTAGCACTTCGTCGGTCCAAGGCTAACTGCTTTGTCCATTTGGTCGGCAAGGTTTTGCTAACTTGTTCGCGAACTTCAAGTTGCATTGGCCAAGATGAAGAATCAGGATCCACCTCCTTATCAATCAGAAAATGTAGGCATGCCTCCAAATGCTATGCCTCCGCCTCCCTACTATCAACAAGCACCGCCTCCTGGTGGTCAGGCGTATTATCCTCCTGGACCAATTCCAACGGTCATCCCCGTACCAACAACGACCGTTGTCCTCGCGCGTGGTTGCCCAAAGTGTCAGATCGGCGCCATGCAAGAAGTCAGCAACGCGTTGAGCATCGTCCTTATTGTCATGGCAGCTATACTGTTCTTCCCTATTGGCCTGGGCTACCTGTTCTGTCTGCCGGCTTCATCCAGTTACCGTTGCACCAACTGCGGCTACGAATGTTGAACCTTTCCGTTCACACAACCCAACGCAGAATGAACAGAAAAGCTTGCTTTTCACAGTCCCTAACAATTTTGCACCGTTGATTTGAAACGATCATTCGTTCCTGAATATGAG
>TrinityLAB_DN235936_c0_g1_i1 len=797 path=[0:0-796]
ATTTGAGTAGTGATTTTATTTTTGTGCAAAAGGAAGAGATTGTGTACCAGTGTATAGACAGAATGGCTGCAAGTGAAGAACACAGAAGTTTCAGTGTGAAAATGTACAAAATGCACAAAAACAACTTAGCCTAGTAAGTGTGGGCACAAAGTAGAATTTCGCACACGTAACTGTAGTGCAGCGCTGCTAATATAACGGTGAGCATTAGTGAGAGCGTACATATACACACCCTTCTCCACATTAATTGGTACCTAAGGCTGTGGAGGCAAACATAAATGAATCTGTTATAGCATAGCATAATTTCACACAAGAGAATTTGATGCACTTATCTGTAAGACAGCTTTTCAGATCTTCACATACTTACCAGCACACAGCAGAGCCCCCGTCCAGCCAGTTCCAGTTCTTATAAATTCTGTTAGATATTAGCTAGTTTACGAAAGCATTTATATCCCTGTTGTCAGATCAGCAACGTCTGCCTTAACGGTACAGCATGTGCTCCTGTCTATCCTAATTTAAAGTGTGACTAAGAGAAATGGGCCTCTGGGTCATGTCTACTGCTTTGACAACAGGGATATTTAGTATCATGATCCTTGTGCGTAAATTCATTGTGGTTATCAGTATTTTTTAAAGCTTTGTTAAATTGTGTTGGAAATATGGCTAAAGTAAAAATGTATTGCACTGAGCGCAGGTAATAGAATTCATAATTTTTTATGCACCAGAAATGAAACAAAAATGTTCTCGCTAACACTCTTAAGATCGGAAGAGCGTCGTGTAGGGAAAGAGTGTGGTCACGAGTG
>TrinityLAB_DN235974_c0_g1_i1 len=607 path=[0:0-606]
AGACGGCATACGAGATCTTAAGCCGTGACTGGAGTTCAGACGTGTGCTCTTCCGATCTGTGAATTCTAAAAGCAGGACATTTACTTACCTGTTTTCTCTAATAAACACGTTTGTAATGATAAATATGGGCTAAAATATAAACATACATCCCCAACAACGGCTGGCTAAAATTCCCTTTGAAAGCTGCATAACGAACACACACCTTCTGGCAGCCAGAGAAAATGAGTATTTCATTGTTCTGGCTGGATATGTGATCATTCATCCTGCCTAAACTGGTAAAGGTCATTTAAACTGGTTGGTTTTATGCCCCAAACATGACTGCAATTGAGGTGAATCAGCAAAATCTTTGTCTCCTCTAACTATAGAACTTTTACCCAGAAGAAACGTGGCTTATCCAAGACAGCGGCAATAATTTTTTAGCCAAGCTTGAAGTTAGCGATTTTGGTGACAAACATCTTTCATGATCTGCCCCTTCTCAGTCGGCACTAGCGGTTCAGCATCTTCCAGTATATAACTGACCTGAGCCTCAGATATAACTAGTGTTGCACAGATACCGATACCGGTATCGGGGCCCCGTCCACTGGTGGTATCGGTATCAGCGAGTACC
>TrinityLAB_DN236007_c0_g1_i1 len=809 path=[0:0-808]
TTTCCATTGGCACATTGGCCTGTTTGGACACCACCACTCGGGAAGTGCAGACGCTGATCTTGGCTCCTACACGCGAGCTGGCGTTGCAAATTCAAAAGGTTGTATTGGCTCTCGGCGAATATTTGAATGTACAGTGTCACGCTTGCATTGGCGGCACCAACGTTGGCGAGGATATGCGACGTCTGGACTACGGTCAGCACGTTGTGGTCGGCACTCCGGGACGAGTCTACGACATGATGGAGCGTCGTAATTTGCGTTGCGACAACATCAGGCTGTTGGTGATGGACGAAGCGGACGAAATGCTGAACAAGGGCTTCAAGCGTCAGATTTACGACATATACCGTTTTTTGCCGCCCGAAGTGCAGGTCATCATGTTTTCGGCCACGCTACCGCACGAGGTGCTGGAAATGACCAGCAAGTTCATGAACGACCCGCTGCGAATCTTGGTCAAACGCGACGAACTGACACTGGAAGGCATCAGCCAGTACTTCATCAGCGTCGACAAGGAGGAATGGAAATTCGACACCCTCTGCGATCTGTACGACAACTTGACCATCAGTCAGGCGGTCATCTTTTGCAACACCCGCCACAAGGTCGAATGGCTCAGCGAGAAAATGCGCGAAAGCAACTTCACCGTGGTCAGTTTGCACGGCGACCTGGATCAAAAGGAGCGCAACCGTGTACTGAAAGAGTTTCGCGATGGTCAAGCACGAGTGCTGATCGCAACCGACGTTTTCGCACGCGGTTTGGACATCCCGCAAGTGTCGCTGATCATCAACTACGATTTGCCGATCAACCGTGAAACGTAC
>TrinityLAB_DN236045_c0_g1_i1 len=759 path=[0:0-758]
AGCCTGCCGCCTGTTTCTTGCTTCCCCGACGGATAGACCGCCACACTGCCACACACAGACTGACCATGTGCACCCTGCTTTCCGTTCTGCTCGCCCTGTTGACCCCCGCAGCGCGTTGCTATGGCGTTCAGCCGCAAGCTACACTGCCACCGTACACGCCGCCCAACCCAGTGCCTGGATATGGTGGCTACACGGCAACGTCGTCCAACTTGCTGGGCTCGCAGGTGCCTGGCTATCAGATCTTGCCGAAGCCCAACGTGGCCGCGGCACCCAGCTGCTACGTCGATTTGAAGTGCTTCTCCTGCAATCCCGGCTTCTCCATTGGTCATGGATTCCCGTTCGAACGACGCACGCCGGTCACGTGCGAGGAGTGCCTGGATCTGTGTCTACAGAAGCAGGCCAGTCCATATCCGTATTGCTGCAGGGCCGCCGTCTACGACTTTGCCTACCGTTCGTGTGACCTGTTCGCCGTCGACGGACGCAGCCCCCCGCAAGTGGTCACCAAGTATACGACCCGTTCCTACTTCGTACCGACCGGCCAGTGCAGCAAGGCCGCCGCTGACGACCAGAAACCCGCACTGCCCACCCAAGACGACCAAACAACGCCAGTGGAACCGTTGTGCCCTGACGGTCAGGCGGCCAAGTTCGTCGAGGTGGTCGGCTTCGTCGACTCGGCCTTCCGCGGCCAGCACACGCTGACCGGCTACACTGCCGACGAGTGCCAGACGGCCTGTCTGGAGAACAAGGACAAGGAGGACG
>TrinityLAB_DN236090_c0_g1_i1 len=624 path=[0:0-623]
GTTAAGAAAGCAAATGAGAAAGTGGATTTAGTTGAAGAGAAAGTTAATAAGAGCAAGAAAAGAAGTACAAAAAAGTTTACATTAAAAGCGATGTCAGAGAGTGAAGAGAATATGAATATGAATAAGAATATTTTAAATAATATTGAAGAAACACATAATAAACTGGAGGTGGCAAACATTGAACATATTTTGAGTCAAATAAAAAGTGTGGATAATTTGGATGCAAAGAGTGTTGAAATGTTTAAACAAATATTATTGAACAATTGTATTGAAGTTAAAAGCAATCAAAGCGAGAACAACAATGAGAAATTGTATGAGGCTACTGACAAAATGAATGAGAAGTTTTTAGACCTGTGTTTTGTTAGAAGAGACGTGGTGGAGAAATACAAACAATTTTATAATTTGAACGTTGTACAAAAATGCAAGGATAATTTGTTATACAAGCACAAGAATGGCGGTTCTTTTGACTTTGACAAATATAAGCTTAAATTCACACCATCAACTGCATTTGAAAATTTTAAGAGAATTGGAGAGTTGCCAAGTGTGTTGAGCACAGTGAAGAAGGTCAAAGAGATGATAACTATGGAGGAGAACATAAAAACAATAGATGAGACAGGTTTAAAG
>TrinityLAB_DN236031_c0_g1_i1 len=525 path=[0:0-524]
GTTCTTTTTCGAAAGGTGCGGTCGTTTCGACGTTGCCGATGCAATTAGTTTGTTTACAGCGAAGACGGAGAACGAGTCAACTTCCGGCAATTTGTTCGCGTATTGGCCTGCTTCCGTCCGATCAAAAAGAACAAACCGCAACCTTTGAACCGCCGTCGCGACAAACTGCGATTCGCGTTCAGTATGTACGACCAGAATCGAGACGGCTTCATTACGAAAAATGAATTGTTGACAATGCTGAACATGATGGTGGGCTCGCACATCAAGGCAGACCAGGTTCGTTGTTTTCGCTTCTTGGCAACAACCCGTTTTCCGATGGCCGGTTTTCGCAGCTGGATCGCATTGCGTCCAGAACAATTGCCGAGTCAGATATGAACAACGACGGAAAGATATCCTTTGATGAATTCTGTCAGGCAATGGAGAAGACGAACATCGAACAAAAGATGTCCATTCACTTTTTGCACTGAGTATTATAGTGCCTCCCCCCAACTTTCTCACTAGTCGACGCTAGTGGTGGTGGTGACC
>TrinityLAB_DN236024_c0_g1_i1 len=530 path=[0:0-529]
GTCCAAGTGACTGGAGTTCAGACGTGTGCTCTTCCGATCTATTTGCCAGAAGAGGAGGCGGAAGCTAGACGCCAGGAAGAGCAGCGAAAGATCGACGAAGCACGTCCGCTGACCGCCGAAGAACTGCACGAGAAAGAATGCCTGATGACACAAGGCTTTAATACGTGGTCCCGACGCGACTTCATGCAATTTGTCAAGGCCAACGAGAAGTACGGTCGCCAAGATATCGACCGTATTGCCCAGGAGGTTGAAGGCAAAACGCCCGACGAAGTGCGAGAATATTCGATGACGTTTTGGGCTCGCGTCAACGAACTCAACGATGCCGACCGCATTTTGGCACAAATTGAACGTGGCGAAGCGCGCATCCAACGCAGGCAGGCCATCCGACACGCACTGGATATCAAGATTGCCAGATACAAAGCCCCGTTTCACCAACTTCGTTTGCAATACGGCACTAACAAGGGCAAAAACTACACCGAAGAGGAAGATCGTTTTTTGGTGTGTATGATGCATCAAATCGGCTTTGACAA
>TrinityLAB_DN236189_c0_g1_i1 len=525 path=[0:0-524]
TGACTTTGATGTGGTATTATTAGATGAATACTTAACTTGGTTTAACTTCTCAGAAGCAAAAAGAAAATTAAATGGAATAGGAAAGGACTTTGTTGTAATCGGATTATTAGACGAAGAAAACGAAGCTTTAATTCAAGAAATGAAGGAAGCTGATATTTATAACTACTTATTAAAACCAGTAGATGTAAAAGAAATGAACAGAATAATGATACCAGCTTTAAGAAACTTAGAAATTGTAAAAGAGAAAAGAAAATTAGAAGAGAAACTTTCAGATAGCGAAGATGAAAATGAAATCATTGGACAATCTGCAAGAGTTAAAGAGGTTAAAAACTTAATCGAGAAGGTTGCTGAAAGTGATTTAACAGTTTTAATAACTGGAGAAAACGGAGTAGGAAAAGAGTTAATTGCTAAAGAGATATTTAAGAAAAGTGATAGAAGAAAAGAAAACTACATCACAATCTCTTGTGCTTCATTACCAGAAGATTTAATCGAAAGAGAGTTATTTGGATATGAAAGAGGAGCTTT
>TrinityLAB_DN236105_c0_g1_i1 len=865 path=[0:0-864]
AAACACTAAAAATGCACAAAACAGCGTGAGTTACTTAGTTTGCATGCCCCAGCTGGTCAAAAGACTGCACCAGTGCCTGAATCCGGTGCTGCCCAACGGTGTGCACATAAAAACACTTGAAGTATACAAAACAATATTAAAAATATGCACCAACATTGATGACAAACAAAACTTAATAGAAGCAGAAAACAGCAGGTTGCATTTCCTTAAAGAGAATTTTAATTTGTTGATGAAACCATTTTTTGACTTTGGAGAGCATTGCAGAATTTTAGTCAGCAGACAATATTTGAATTTGATTGAAAGGTTCATCATTCCAATATACAAAAAATGCAGCAAGCTGAGCCTTAAACTCATTTTGACTGGCTTGCTACCATCACTGGAATCTGAAACAGCAGATCAGTTTGAGCAAGGATACAAATTAACAGAGGCGTTATTTTTATATTTTAACAAAGAGACTGCAATATTTGATGACAAGTTGGAGGAAAACATGGCAAGCGAGAAAAACAAGTGCAAAAGAAGTTTTTACCTGCAATTATACAAATTATTCATAGAGAATGAAAGAATGAGGCCATTTATATTCAATTTCATGAACAAACACAAGCAACCTGATATGGTGGATACAATTGAGGCATACAAAATACAAACAAAGGCATATTGCGAGGCACTGGAATCAGACGCGCTATTGGTGGTGAGAAACGCATTGGAGCAAACATCTTACAAATTTCCAATATACGTGGTAGTTGAAAAAGAGGAGGAAGTGAAGAGTTAAACGAGAACAACAATAAAACAAAAGATGATAATATTTTAGAAGAAAGAAAAGAAGAAAATACGAAGTGAAGAGTTTAAACGAGAACAACAATAAAAC
>TrinityLAB_DN236191_c0_g1_i1 len=689 path=[0:0-688]
CCCTAACGGAGCTGGTTCTGCTCCTCTCCGGTCCTGAACGTCTGGCCTTAAAGCTGTTGCTACTGCATTCAAGATAAGTGGATTATTGTTTGTTGCACCAAAATGGCCGATCAACAGTGGACTGCCAAAATGAATTGGACCGTCAAGTCGGAGCATGCCGTTAGCAAGCCGATCGCCGTGCGCGGCGTGAACAGTCATCATCACCATCACCGACAAAATTGCGGCGAAATAATTTCGCCCAAGTCGTCCGAGTCGTCCGTGCTGTACGTAAAGATGGCCGAGCACGTGCTCAGTTCGTCGCCGACGGCCAACGCGTCTTCAAAATATGAAAACAAGGCGAAAAAGTGCACTGCCGATAACGGCGAAACGCAAGTGGTCAACGGTTCAGGCCGGGAAAGCCAGTCGGAATCGCCCAGCCTGGAATGCAAGGACGTCGATTTGCAGCCGTCGGTGCAGCTGAGCAATGGTACCAAAGCAGCCATTGGCGACTCTTCGATGTGCTTTGCCAACATCGGCGAGGACCAGCCAGCAGTGGACCTGCTGGAAGGTTTCTATGGAGATGTACCTAACGCTGCTGGCGCGTTGCCGGCGGACGTGCACGATTCGAATGCCGTTTTCGGCGACTACGGACAAATGTACGCCGAACAAACTCGAACGCCGAACAACATGCAGATGGTGCAGCAGTTGGC
>TrinityLAB_DN236225_c0_g1_i1 len=512 path=[0:0-511]
TAAGGGGGAACTTTAATGTCTAACTTTGATTACTATGAAGATTTTGAAGCATTACTAAATGAGTATATGCCAATAAAAGAGGATGAGGAGCTAAAAAGAAAAGTAACTGGAACAATTGTAAATACAGACAGAAACTTCACATATTTAGAGGTAGCCGGAGAACCGAAAGCTGTAAGAGTAAGAACAGAGGAATTAGCAGGATATTCTGTAGGAGACGAAGTTGAAGTTCTAATAGTTTCACAATTAGAAGAGGATGACTCTCTGGTTTTAATTGCATCAAAAAGAAGAATCGATATGGAAATCGGTTCTGAAAAATTAAATGCAGCTTACAATAACGCAGAGATTGTAACAGGAAAAATTTTAAAAAGAGTAAAAGGTGGATATGTTGTTGAGCTATTCTTCCAACAAGGATTCTTACCTAATTCATTATCAGAGATTCCGTTTGACCAAGGAGATTCTTTCTTAGGACAAGAGGTTTATGTTGTAATAAAGGATGTAAAAGAGAGAGCGGT
>TrinityLAB_DN236207_c0_g1_i1 len=526 path=[0:0-525]
GTTCGGTGCGCCCGATCACCCGCGGTCATCTGTCGCCGGCAGCTAATCGTTCCGCAGCCGTAGACAACGGTCGTCATGTTCCAAAACCGACGGCCGGATGTTGTATCCTAGCCGCGCGTCGTCTAACAGTTGGACCGTCGTCAGATTCGCATGAATCAGGACCGCAGACCCGGCCGACCGTCGAACGCCCAACAGCCAATCGCATCTGGTGACAGCAGTATGTCGGAGAACGCAACCACTGGTGCCGCCGTGTCATTGCCGGACACAAATCGGGATATGTTCCCGGCCGTTCCAAAGAGTCGTACGTTTAAGGTCAGCGCAACGCCCGGTTACGGTTCCGACCGTCAAGTGGAAGTCTGCTACTCGGACACGAAGGTGATCGGCAACGGTTCCTTCGGTGTCGTCTACCAGGCCAAAATTATCGGCACCGACGAACTGGTGGCCATCAAAAAGGTGCTGCAGGACAGGCGTTTCAAAAATCGCGAACTGTCCATCATGCGCCGTTTGGAGCATCAAAACATAGTCC
>TrinityLAB_DN236364_c0_g1_i1 len=501 path=[0:0-500]
GTTGAAGATTTAAAAGCTAAGAAAACTGCTGAAATCGTTACTAGAGAAGAAGCTAGAGTTCAAAACAACTTCGTTGGAAAATTAATCCAAAAATTAGTTGCTGACTCTAAAATAGAAGTTCCTAGATCAATGGTAGTTAGAGAAGTTGAAAACAGAATGGCTGAAATGAACCAACAATTAGCTATGCAAGGAATGGATATCGATCAATACTTAAAAATGACTGGTATGACTAAAGAGCAAGCTTTCAACCAAATCGCTCCAATGGCTCATAACAAAGTTCAAGTTGACATCATATTAGAAGCTATTGCTAAAGCTGAAAACTTAGAAGTTACTGCTGAAGAGTTAACTGCTAAAATAGAAGATATCGCTAAAATGTACGGTATGACTAAAGAGCAATTAGAAGCTGAGTTAACTAAAAACTCTAACTTAGACGAATTCAACCATAGCTTAAAAACTGAGAGCTTAGCTCAAAAAGCTGTTGAAGTTATTGTAAACAACGCT
>TrinityLAB_DN236345_c0_g1_i1 len=541 path=[0:0-540]
CCGCAAAAAGCCGACCCACTCGACCGGCGGCTATCTCGGTTTCAACGTGGTAAACAACAGCGGCGACCAAACTGCCGGTGCCCAGACGGATGCTGTGGAAGCACGTACTGCAGACGTGGCCGACACAAGCCGATCAGTAACGAGTACGGCGAAAACAACAGCTGAGGACCAATACTGGTACGACGACTACGACGACATTGGATTGGACGACTACGAGGACCCATCCGACGCAGACGACTACGAGGAACAATTGAAACGGAAGAGGAAGAAAAAGTCAAGCAAGTCCAGCAAGAAGGCATCGAATTTTGCTTCAGACTCTGCGGACCGACCGTTCGGCTGTCCTCATTGCAGTATGCGATACAAGACAAAACCCGGTTTGCACTATCACATGAGGCACCATCACGTCACTGATGGCGTTCGCACCGACACGGCTGTTGCAATTGATCATTCGGTTTTGTCCGCATCAACGTCCGGCTCGTCTAGGGCGCCACCACTGATTGCTGTACCATCTCCCGCTAAACCTGTTCAACCGTTGGCTGCA
>TrinityLAB_DN236311_c0_g1_i1 len=605 path=[0:0-604]
AACAGCTTTTTGGACTTATTCATAGAAGATGCATGAAAAAATATGATGATAGTAAAATTGAGCTATGTTTTTTTTCTCTCATCTAGATCGGGTCACATTTCTCTTTTTTAAATATAAATTTGACCCCAAATTTGTTTTAAAAAAAACCAAACATCTGTGCAGTTTTTCTCAGAGAGAATAAAAAATTTTACCCGGTGAAGTATAGAGATTAAATGCGATCCCTCTCTTCCTGCTTAAGGCAGATCTCGTCACTCCATATCTGGGAACTTAACGATGGATAAACTTTAAAGCATTTTTTTCTCAGTTTATGTGGTTGATGGTACAGTTAAAGCATTAAATCGTTCTTTATTTGGATAAAAGCTCTCTGCGTCCCACGTTGGTTCTATGTCGTTGCTAGACTGCTTTGTAGATTAGACGTCGGCCCCGCTGCATCAAAGCGCCGGCGCTGCCGTGGAGCTCGTCTTTATGAGCTCAGCTCTGTTTTGCTTCCGCCAGCTCTGACTGAAGGTCTTAATGATCTATTTTCAGGTTGTTGTTTTTTCTTTTCATCTGTTAAATTTGTGTTCATCTCTGAGATCGGAAGAGCGTCGTGTAGGGAAAGAGTG
>TrinityLAB_DN236350_c0_g1_i1 len=501 path=[0:0-500]
ATGCTACTTCGCTTGGAGGACAGTGGTGTCAATACGAAGTTGCGCAGGAGACTGTACCTGATCGATTTGGCCAAAGGCGCGAGCGTTGTCGGCATTTTGATCGGAAGCTTCTGTATTAGAGATCGTCTGGCTCTGGAAAAGCGTGTCAAGGAAACTGCCCGCGGTGCCGGCAAAAAGGTGTTCACGTTTAGCATAAAGAAGGTTACGCCTCAGAAGTTGGCTAATTTCCCTGAAATCGACATATTTGTCTACATCGGTTGCCCATATTCGTCATTGTTTGATTGTGGCGACTTCTACAAGCCGCTGATTATGCCATACGAGTTCCATTTGGCTTGCAATCCATCGTCGTCGTTTTGGACTCCGGCCTATGGTTTGTTGTCAACCTTTCCGGCTGACGACATCGAGAGCGCCCAACAGAAAGATCAAGTCAACAGTGAAGCACCCGACTATCACATACACCAGCGCAGCTGGAAAGGTCTTGTTGCTGATACGAAAAACGCC
>TrinityLAB_DN236362_c0_g1_i1 len=638 path=[0:0-637]
AAGCACTGCACTCTCTCTGTGCAAAAACAAGCGTGTTTTATTGCATAAACGCACTGGCAATTTTGTTTGTTAAAGAAAACAAATACGACAATGCATTGAAAATATTTAAGCAGATGGAAAAAGATGCAACATCCAACAGGTTTATAACGTTCAAATTGAAATTTTATGAAAACATTGGAAACACGTATTATTTAAACAAAGAGTACCAAAAGGCGTTGTTTTATTTGTCGAAAACAGAAAGACCCAATGCATTTGTCATGGCTGAAATTTTAAAGGAAACTAAAGATTTATCTGCTACTGACAAAATGCTTGAGAAAACGTCAAGTTATTTGGTAGAAGAGCAGGAAGAAATAAAAAAGGTGAAAGTTTTGTTGTTGTTGAACGAAAACTACAAGAAAGCAGAAGAATACGCCAAAAAGGAAAATTTATATGAAGTTTTCAGCGACAATTTCAAGGCAAAGAGAAACGAGGAAAACATTAAAAGAGCGCATGCAGCAGACATGGAAATTGAGCGAAAGAGAAGAAAGATGAATTGATTTTAAAAAATAAAAATAATTTTTAAAATTTTTACCGTATTTATGAAAAAATGTTTTTCTTACGAAGAAATATTTAAAAACATACCCACAACCACAAACGAG
>TrinityLAB_DN236411_c0_g1_i1 len=656 path=[0:0-655]
GCACAACGCAAGACGCGCTATTTGGTAGGCTCGACGATGACCATGTATGACTGCGAACTGATGCCCCGGCTGCATCACATCATCATTGCCGGCGAGCATCTGTGTGGCTTTGAAATTCCCTACTCGTTGGTCTACCTTTGGAACTACATGCTCACTGCCTACCGAACGGCCGCCTTCATCGAGTCGTGTCCGGCTGACCAGGACATTTGCCACCACTACAAAGAACAGTTGAATTGGCCGCACATCAAGAAGGAATACCTGCAGACGCCGACCAAAACGTTGACCATTCCGGCCGAGGTGTTGTCGCGCATCAAGGAGCTGAAGCTGAACGTCGATTAAGGGGGTGCCAGCAGGCTATTGGTCGTCGTCGTCGTTGGCCTGTTGCTCTTTCCTTCCCGTTTCTGTTCATCGCGCGTCGGTCATCCCCATTGCTGATTTCCCATACCGACCGACCGTCCGCCGTTTTTTTTTTCTTTGGACGCCGACCACATTTCTCTGTTATTCTCCACTAATAATAATTATAATAATTTCGACAACGGCAAGACGCCGGCCCACTGTCCCCCCCCCCTCCCGCCTCAACTATACGCATGCAACAATGCCGTTGTCGTTGGTGAATACCTGAAATTTCTGTATGCACCATCATCCGATTGATGCCA
>TrinityPET_DN82_c0_g1_i2 len=366 path=[0:0-72 4:73-89 8:90-90 10:91-125 16:126-152 19:153-220 22:221-365]
ATAACACAAGTAGATAAAGATTTTTAAGGAACTATTTTAACGAGTACTTCTTTATAATAATATTGATTGGGTAAATAGTTACTAACAATTAAAAATAACGGAGGTACTTAAATGAAAGGTACAGTAAAATGGTTTAACGAAGAAAAAGGATTTGGATTTATCACTGGTGAGGACGGGAAAGACGTATTCGCACATTTCTCTCAAATCAAGAAAGATGGATTTAAATCTTTAAAAGAAAATGAAGAAGTAGAATTCGATGTTGTTAAAGGTGACAGAGGATTACAAGCAGAAAACATTACATCAAGATAATAATATAAAGGAGTTCCAGGGTCTAATTAAATATTTGTGTAAACCTTCAAGTTGGGG
>TrinityPET_DN82_c0_g1_i3 len=330 path=[0:0-72 5:73-89 10:90-124 16:125-151 19:152-219 23:220-329]
ATAACACAAGTAGATAAAGATTTTTAAGGAACTATTTTAACGAGTACTTCTTTATAATAATATTGATTGGGTATATAGTTACTAACAATTAAAATAACGGAGGTACTTAAATGAAAGGTACAGTAAAATGGTTTAACGAAGAAAAAGGATTTGGATTTATCACTGGTGAGGACGGGAAAGACGTATTCGCACATTTCTCTCAAATCAAGAAAGATGGATTCAAGAAGTTAGTAGAAGGAGAAGAAGTTACTTTTGACGTAGTTCAAGGTGACAGAGGACCTCAAGCTTCTAACATCGTAACTGTAAAGTAATGATATTTAAGGACCTTAG
>TrinityPET_DN82_c0_g1_i4 len=330 path=[2:0-97 9:98-101 11:102-127 12:128-143 15:144-238 17:239-301 20:302-329]
ATAAATTGAAAGAAATTCTATTATTTAATATTTAAAGGTGTTCAAATAGGTACCTTATATTAGTTGGATTGAATGGAGATTTATTACATGAAATCAAAAATTTTATGGAGGTATCAAATGAAAGGTACAGTTAAATGGTTCAACCAAGAGAAAGGATTCGGATTCATCACTGGTGAAGATGGAAAGGACGTTTTCGCACACTTCTCTCAAATTCAAAAAGATGGATTCAAAACTCTTAATGAAGGAGAAGAAGTTACTTTCGATGTAACTGAGGGAGCTAAAGGACCTCAAGCTACAAACATCACTGTTGCAAAGTAATTTTACAAGGAG
>TrinityPET_DN82_c0_g1_i5 len=362 path=[3:0-85 8:86-86 10:87-121 16:122-148 19:149-216 22:217-361]
ACCTAGATTAATAAGAAATTTTAAAGCACTATTTTGAAAAAGTACTTCTTTAGAATGTTATTATGTTGAAGTAATAATTACTAACAAAAAATAACGGAGGTACTTAAATGAAAGGTACAGTAAAATGGTTTAACGAAGAAAAAGGATTTGGATTTATCACTGGTGAGGACGGGAAAGACGTATTCGCACATTTCTCTCAAATCAAGAAAGATGGATTTAAATCTTTAAAAGAAAATGAAGAAGTAGAATTCGATGTTGTTAAAGGTGACAGAGGATTACAAGCAGAAAACATTACATCAAGATAATAATATAAAGGAGTTCCAGGGTCTAATTAAATATTTGTGTAAACCTTCAAGTTGGGG
>TrinityPET_DN82_c0_g1_i6 len=370 path=[1:0-83 7:84-95 9:96-99 11:100-125 13:126-129 16:130-156 19:157-224 22:225-369]
TATGAGTTTTAAAATTTTTAGAAGAGAAACCTATAGGTAACTTGAGTTTGTTTAACCTCTGATTTAAAGATTAAGATTTGTAGAGTTATAAAAAATAATTTTATGGAGGTATCAAATGAAAGGTACTGTTAAATGGTTTAACGAAGAAAAAGGATTTGGATTTATCACTGGTGAGGACGGGAAAGACGTATTCGCACATTTCTCTCAAATCAAGAAAGATGGATTTAAATCTTTAAAAGAAAATGAAGAAGTAGAATTCGATGTTGTTAAAGGTGACAGAGGATTACAAGCAGAAAACATTACATCAAGATAATAATATAAAGGAGTTCCAGGGTCTAATTAAATATTTGTGTAAACCTTCAAGTTGGGG
>TrinityPET_DN82_c0_g1_i7 len=333 path=[1:0-83 6:84-97 11:98-123 12:124-139 14:140-154 19:155-222 23:223-332]
TATGAGTTTTAAAATTTTTAGAAGAGAAACCTATAGGTAACTTGAGTTTGTTTAACCTCTGATTTAAAGATTAAGATTTGTAGAATTATAAAAAATAATTATGGAGGTATCAAATGAAAGGTACAGTTAAATGGTTCAACGAAGAAAAAGGATTCGGATTTATCACTGGTGAGGACGGGAAAGACGTATTCGCACATTTCTCTCAAATCAAGAAAGATGGATTCAAGAAGTTAGTAGAAGGAGAAGAAGTTACTTTTGACGTAGTTCAAGGTGACAGAGGACCTCAAGCTTCTAACATCGTAACTGTAAAGTAATGATATTTAAGGACCTTAG
>TrinityPET_DN82_c0_g1_i8 len=443 path=[2:0-97 9:98-101 11:102-127 12:128-143 15:144-238 18:239-442]
ATAAATTGAAAGAAATTCTATTATTTAATATTTAAAGGTGTTCAAATAGGTACCTTATATTAGTTGGATTGAATGGAGATTTATTACATGAAATCAAAAATTTTATGGAGGTATCAAATGAAAGGTACAGTTAAATGGTTCAACCAAGAGAAAGGATTCGGATTCATCACTGGTGAAGATGGAAAGGACGTTTTCGCACACTTCTCTCAAATTCAAAAAGATGGATTCAAAACTCTTAACGAGGGAGAAGAAGTAACTTTTGATGTAACTGAGGGAGCAAAAGGACCTCAAGCTACAAATATCGTAGTAGCAAAGTAATTTTAAGGAGTCATTGACTCCTTTTTTTTATAAAAAATAATAGTAATTTAAAAAATATATTTTTCATTTCCCATTCTTTATGATAAAATCATTTCATAAAAATCGAAATAAAGGGGGAAAAATGG
>TrinityPET_DN82_c0_g1_i9 len=332 path=[2:0-97 9:98-101 11:102-127 12:128-143 15:144-238 17:239-301 21:302-331]
ATAAATTGAAAGAAATTCTATTATTTAATATTTAAAGGTGTTCAAATAGGTACCTTATATTAGTTGGATTGAATGGAGATTTATTACATGAAATCAAAAATTTTATGGAGGTATCAAATGAAAGGTACAGTTAAATGGTTCAACCAAGAGAAAGGATTCGGATTCATCACTGGTGAAGATGGAAAGGACGTTTTCGCACACTTCTCTCAAATTCAAAAAGATGGATTCAAAACTCTTAATGAAGGAGAAGAAGTTACTTTCGATGTAACTGAGGGAGCTAAAGGACCTCAAGCTACAAACATTGTTGTTGCAAAGTAATTTATTAAGGAGCG
>TrinityPET_DN58_c0_g1_i11 len=1162 path=[0:0-231 1:232-557 2:558-571 5:572-624 9:625-627 10:628-658 11:659-711 13:712-720 15:721-744 18:745-764 21:765-768 23:769-784 24:785-807 27:808-816 28:817-825 29:826-854 31:855-867 33:868-868 35:869-876 38:877-877 40:878-883 42:884-900 43:901-902 44:903-924 46:925-929 48:930-946 50:947-965 51:966-970 52:971-991 57:992-1074 58:1075-1161]
AGTAACGGAGGAGCACGAAGGTTAGCGAAAGCGAAGCTCTTGATCGAAGCCCCGGTAAACGGCGGCCGTAACAATAACGGTCCTAAGGTAGCGAAATTCCTTGTCGGGTAAGTTCCGACCTGCACGAATGGCGTAATGATGGCCAGGCTGTCTCCACCCGAGACTCAGTGAAATTGAAATCGCTGTGAAGATGCAGTGTACCCGCGGCAAGACGGAAAGACCCCGTGAACCTTTACTATAGCTTGACACTGAACATTGAGCCTTGATGTGTAGGATAGGTGGGAGGCATTGAAACGTGAACGCCAGTTTGCGTGGAGCCGACCTTGAAATACCACCCTTTAATGTTTGATGTTCTAACGTTGTCCCGTAATCCGGGATACGGACAGTGTCTGGTGGGTAGTTTGACTGGGGCGGTCTCCTCCTAAAGAGTAACGGAGGAGCACGAAGGTTAGCGAAAGCGAAGCTCTTGATCGAAGCCCCGGTAAACGGCGGCCGTAACAATAACGGTCCTAAGGTAGCGAAATTCCTTGTCGGGTAAGTTCCGACCTGCACGAATGGCGTAATGATGGCCACGCTGTCTCCAGCCGAGACTCAGTGAAGTTGAAATTGCGGTGAAGATGCCGTATACCCGCGGCTAGACGGAAAGACCCCGTGAACCTTTACTATAGCTTGGCACTGAACATTGACCCTACATGTGTAGGATAGGTGGGAGGCTTTGAAGGCGTGACGCCAGTTGCGCTGGAGCCGTCCTTGAAATACCACCCTTGTATGTTTGATGTTCTAACGCAGGGCCCTGAATCGGGCTCGCGGACAGTGCCTGGTGGGTAGTTTGACTGGGGCGGTCTCCTCCTAAAGAGTAACGGAGGAGCACGAAGGTTGGCTAATCCTGGTCGGACATCAGGAGGTTAGTGCAATGGCATAAGCCAGCTTAACTGCGAGACGGACAGGTCGAGCAGGTACGAAAGTAGGTCATAGTGATCCGGTGGTTCTGAATGGAAGGGCCATCGCTCAACGGATAAAAGGTACTCCGGGGATAACAGGCTGATACCGCCCAAGAGTTCATATCGACGGCGGTGTTTGGCACCTCGATGTCGGCTCATCGCATCCTGGGGCTGGAGAAGGTCCCAAGGGTTGGGCTGTTCGCCCATTAAAGCGGTACGTG
>TrinityPET_DN58_c0_g1_i16 len=1161 path=[0:0-231 1:232-557 2:558-571 5:572-624 9:625-627 10:628-658 11:659-711 13:712-720 14:721-721 16:722-812 19:813-815 28:816-824 29:825-853 31:854-866 33:867-867 35:868-875 38:876-876 40:877-882 42:883-899 43:900-901 44:902-923 46:924-928 47:929-947 49:948-964 51:965-969 52:970-990 57:991-1073 58:1074-1160]
AGTAACGGAGGAGCACGAAGGTTAGCGAAAGCGAAGCTCTTGATCGAAGCCCCGGTAAACGGCGGCCGTAACAATAACGGTCCTAAGGTAGCGAAATTCCTTGTCGGGTAAGTTCCGACCTGCACGAATGGCGTAATGATGGCCAGGCTGTCTCCACCCGAGACTCAGTGAAATTGAAATCGCTGTGAAGATGCAGTGTACCCGCGGCAAGACGGAAAGACCCCGTGAACCTTTACTATAGCTTGACACTGAACATTGAGCCTTGATGTGTAGGATAGGTGGGAGGCATTGAAACGTGAACGCCAGTTTGCGTGGAGCCGACCTTGAAATACCACCCTTTAATGTTTGATGTTCTAACGTTGTCCCGTAATCCGGGATACGGACAGTGTCTGGTGGGTAGTTTGACTGGGGCGGTCTCCTCCTAAAGAGTAACGGAGGAGCACGAAGGTTAGCGAAAGCGAAGCTCTTGATCGAAGCCCCGGTAAACGGCGGCCGTAACAATAACGGTCCTAAGGTAGCGAAATTCCTTGTCGGGTAAGTTCCGACCTGCACGAATGGCGTAATGATGGCCACGCTGTCTCCAGCCGAGACTCAGTGAAGTTGAAATTGCGGTGAAGATGCCGTATACCCGCGGCTAGACGGAAAGACCCCGTGAACCTTTACTATAGCTTGGCACTGAACATTGACCCTACATGTGTAGGATAGGTGGGAGGCTTTGAAGTGTGGACGCCAGTCTGCATGGAGCCGGCCTTGAAATACCACCCTTTAATGTTTGATGTTCTAACGTTGGCCCCTGATCGGGGTTGCGGACAGTGTCTGGTGGGTAGTTTGACTGGGGCGGTCTCCTCCTAAAGAGTAACGGAGGAGCACGAAGGTTGGCTAATCCTGGTCGGACATCAGGAGGTTAGTGCAATGGCATAAGCCAGCTTGACTGCGAGCGTGACGGCGCGAGCAGGTGCGAAAGCAGGTCATAGTGATCCGGTGGTTCTGAATGGAAGGGCCATCGCTCAACGGATAAAAGGTACTCCGGGGATAACAGGCTGATACCGCCCAAGAGTTCATATCGACGGCGGTGTTTGGCACCTCGATGTCGGCTCATCGCATCCTGGGGCTGGAGAAGGTCCCAAGGGTTGGGCTGTTCGCCCATTAAAGCGGTACGTG
>TrinityPET_DN58_c0_g1_i19 len=1075 path=[0:0-231 1:232-557 2:558-571 4:572-572 6:573-600 7:601-627 10:628-658 11:659-711 13:712-720 15:721-744 18:745-764 21:765-768 23:769-784 24:785-807 27:808-816 28:817-825 29:826-854 31:855-867 33:868-868 35:869-876 37:877-900 43:901-902 44:903-924 45:925-948 49:949-965 51:966-970 52:971-991 57:992-1074]
AGTAACGGAGGAGCACGAAGGTTAGCGAAAGCGAAGCTCTTGATCGAAGCCCCGGTAAACGGCGGCCGTAACAATAACGGTCCTAAGGTAGCGAAATTCCTTGTCGGGTAAGTTCCGACCTGCACGAATGGCGTAATGATGGCCAGGCTGTCTCCACCCGAGACTCAGTGAAATTGAAATCGCTGTGAAGATGCAGTGTACCCGCGGCAAGACGGAAAGACCCCGTGAACCTTTACTATAGCTTGACACTGAACATTGAGCCTTGATGTGTAGGATAGGTGGGAGGCATTGAAACGTGAACGCCAGTTTGCGTGGAGCCGACCTTGAAATACCACCCTTTAATGTTTGATGTTCTAACGTTGTCCCGTAATCCGGGATACGGACAGTGTCTGGTGGGTAGTTTGACTGGGGCGGTCTCCTCCTAAAGAGTAACGGAGGAGCACGAAGGTTAGCGAAAGCGAAGCTCTTGATCGAAGCCCCGGTAAACGGCGGCCGTAACAATAACGGTCCTAAGGTAGCGAAATTCCTTGTCGGGTAAGTTCCGACCTGCACGAATGGCGTAATGATGGCCAGGCTGTCTCCACCCGAGACTCAGTGAAATTGAAATCGCTGTGAAGATGCAGTGTATCCGCGGCTAGACGGAAAGACCCCGTGAACCTTTACTATAGCTTGGCACTGAACATTGACCCTACATGTGTAGGATAGGTGGGAGGCTTTGAAGGCGTGACGCCAGTTGCGCTGGAGCCGTCCTTGAAATACCACCCTTGTATGTTTGATGTTCTAACGCAGGGCCCTGAATCGGGCTCGCGGACAGTGCCTGGTGGGTAGTTTGACTGGGGCGGTCTCCTCCTAAAGAGTAACGGAGGAGCACGAAGGTGGGCTAATCACGGTTGGACATCGTGAGGTTAGTGCAATGGCATAAGCCCGCTTAACTGCGAGAATGACGGTTCGAGCAGGTGCGAAAGCAGGTCATAGTGATCCGGTGGTTCTGAATGGAAGGGCCATCGCTCAACGGATAAAAGGTACTCCGGGGATAACAGGCTGATACCGCCCAAGAGTTCATATCGACGGCGGT
>TrinityPET_DN58_c0_g1_i2 len=1161 path=[0:0-231 1:232-557 3:558-572 6:573-600 8:601-624 9:625-627 10:628-658 11:659-711 13:712-720 15:721-744 18:745-764 21:765-768 23:769-784 25:785-805 26:806-806 27:807-815 28:816-824 29:825-853 31:854-866 33:867-867 35:868-875 37:876-899 43:900-901 44:902-923 45:924-947 49:948-964 51:965-969 52:970-990 57:991-1073 58:1074-1160]
AGTAACGGAGGAGCACGAAGGTTAGCGAAAGCGAAGCTCTTGATCGAAGCCCCGGTAAACGGCGGCCGTAACAATAACGGTCCTAAGGTAGCGAAATTCCTTGTCGGGTAAGTTCCGACCTGCACGAATGGCGTAATGATGGCCAGGCTGTCTCCACCCGAGACTCAGTGAAATTGAAATCGCTGTGAAGATGCAGTGTACCCGCGGCAAGACGGAAAGACCCCGTGAACCTTTACTATAGCTTGACACTGAACATTGAGCCTTGATGTGTAGGATAGGTGGGAGGCATTGAAACGTGAACGCCAGTTTGCGTGGAGCCGACCTTGAAATACCACCCTTTAATGTTTGATGTTCTAACGTTGTCCCGTAATCCGGGATACGGACAGTGTCTGGTGGGTAGTTTGACTGGGGCGGTCTCCTCCTAAAGAGTAACGGAGGAGCACGAAGGTTAGCGAAAGCGAAGCTCTTGATCGAAGCCCCGGTAAACGGCGGCCGTAACAATAACGGTCCTAAGGTAGCGAAATTCCTTGTCGGGTAAGTTCCGACCTGCACGAATGGTGTAACCATGGCCATGCTGTCTCCACCCGAGACTCAGTGAAATCGAATTCGCCGTGAAGATGCGGTGTACCCGCGGCTAGACGGAAAGACCCCGTGAACCTTTACTATAGCTTGGCACTGAACATTGACCCTACATGTGTAGGATAGGTGGGAGGCTTTGAAGGCGTGACGCCAGTTGCGCTGGAGCCGTCCTTGAAATACCACCCTTGTATGTTTGATGTTCTAACTTAGACCCGTTATCCGGGTTGAGGACAGTGCCTGGTGGGTAGTTTGACTGGGGCGGTCTCCTCCTAAAGAGTAACGGAGGAGCACGAAGGTGGGCTAATCACGGTTGGACATCGTGAGGTTAGTGCAATGGCATAAGCCCGCTTAACTGCGAGAATGACGGTTCGAGCAGGTGCGAAAGCAGGTCATAGTGATCCGGTGGTTCTGAATGGAAGGGCCATCGCTCAACGGATAAAAGGTACTCCGGGGATAACAGGCTGATACCGCCCAAGAGTTCATATCGACGGCGGTGTTTGGCACCTCGATGTCGGCTCATCGCATCCTGGGGCTGGAGAAGGTCCCAAGGGTTGGGCTGTTCGCCCATTAAAGCGGTACGTG
>TrinityPET_DN58_c0_g1_i20 len=734 path=[0:0-231 11:232-284 13:285-293 14:294-294 16:295-385 19:386-388 28:389-397 29:398-426 31:427-439 33:440-440 35:441-448 38:449-449 40:450-455 41:456-474 44:475-496 46:497-501 48:502-518 50:519-537 51:538-542 53:543-543 54:544-554 56:555-563 57:564-646 58:647-733]
AGTAACGGAGGAGCACGAAGGTTAGCGAAAGCGAAGCTCTTGATCGAAGCCCCGGTAAACGGCGGCCGTAACAATAACGGTCCTAAGGTAGCGAAATTCCTTGTCGGGTAAGTTCCGACCTGCACGAATGGCGTAATGATGGCCAGGCTGTCTCCACCCGAGACTCAGTGAAATTGAAATCGCTGTGAAGATGCAGTGTACCCGCGGCAAGACGGAAAGACCCCGTGAACCTTTACTATAGCTTGGCACTGAACATTGACCCTACATGTGTAGGATAGGTGGGAGGCTTTGAAGTGTGGACGCCAGTCTGCATGGAGCCGGCCTTGAAATACCACCCTTTAATGTTTGATGTTCTAACGTTGGCCCCTGATCGGGGTTGCGGACAGTGTCTGGTGGGTAGTTTGACTGGGGCGGTCTCCTCCTAAAGAGTAACGGAGGAGCACGAAGGTTGGCTAAGTACGGTCGGACATCGTACGGTTAGTGCAATGGCATAAGCCAGCTTAACTGCGAGACGGACAGGTCGAGCAGGTACGAAAGTAGGTCTTAGTGATCCGGTGGTTCTGTATGGAAGGGCCATCGCTCAACGGATAAAAGGTACTCCGGGGATAACAGGCTGATACCGCCCAAGAGTTCATATCGACGGCGGTGTTTGGCACCTCGATGTCGGCTCATCGCATCCTGGGGCTGGAGAAGGTCCCAAGGGTTGGGCTGTTCGCCCATTAAAGCGGTACGTG
>TrinityPET_DN58_c0_g1_i24 len=1161 path=[0:0-231 1:232-557 2:558-571 5:572-624 9:625-627 10:628-658 11:659-711 12:712-744 18:745-764 21:765-768 22:769-805 26:806-806 27:807-815 28:816-824 29:825-853 31:854-866 33:867-867 35:868-875 37:876-899 43:900-901 44:902-923 45:924-947 49:948-964 51:965-969 52:970-990 57:991-1073 58:1074-1160]
AGTAACGGAGGAGCACGAAGGTTAGCGAAAGCGAAGCTCTTGATCGAAGCCCCGGTAAACGGCGGCCGTAACAATAACGGTCCTAAGGTAGCGAAATTCCTTGTCGGGTAAGTTCCGACCTGCACGAATGGCGTAATGATGGCCAGGCTGTCTCCACCCGAGACTCAGTGAAATTGAAATCGCTGTGAAGATGCAGTGTACCCGCGGCAAGACGGAAAGACCCCGTGAACCTTTACTATAGCTTGACACTGAACATTGAGCCTTGATGTGTAGGATAGGTGGGAGGCATTGAAACGTGAACGCCAGTTTGCGTGGAGCCGACCTTGAAATACCACCCTTTAATGTTTGATGTTCTAACGTTGTCCCGTAATCCGGGATACGGACAGTGTCTGGTGGGTAGTTTGACTGGGGCGGTCTCCTCCTAAAGAGTAACGGAGGAGCACGAAGGTTAGCGAAAGCGAAGCTCTTGATCGAAGCCCCGGTAAACGGCGGCCGTAACAATAACGGTCCTAAGGTAGCGAAATTCCTTGTCGGGTAAGTTCCGACCTGCACGAATGGCGTAATGATGGCCACGCTGTCTCCAGCCGAGACTCAGTGAAGTTGAAATTGCGGTGAAGATGCCGTATACCCGCGGCTAGACGGAAAGACCCCGTGAACCTTTACTATAGCTTGGCACTGAACATTGACCCTACATGTGTAGGATAGGTGGGAGACTTTGAAGTTGGAACGCTAGTTCTGATGGAGTCGTCCTTGAAATACCACCCTTGTAGTGTTGATGTTCTAACTTGGCCCCCTTATCGGGGGTAAGGACAGTGCCTGGTGGGTAGTTTGACTGGGGCGGTCTCCTCCTAAAGAGTAACGGAGGAGCACGAAGGTGGGCTAATCACGGTTGGACATCGTGAGGTTAGTGCAATGGCATAAGCCCGCTTAACTGCGAGAATGACGGTTCGAGCAGGTGCGAAAGCAGGTCATAGTGATCCGGTGGTTCTGAATGGAAGGGCCATCGCTCAACGGATAAAAGGTACTCCGGGGATAACAGGCTGATACCGCCCAAGAGTTCATATCGACGGCGGTGTTTGGCACCTCGATGTCGGCTCATCGCATCCTGGGGCTGGAGAAGGTCCCAAGGGTTGGGCTGTTCGCCCATTAAAGCGGTACGTG
>TrinityPET_DN58_c0_g1_i26 len=1161 path=[0:0-231 1:232-557 2:558-571 5:572-624 9:625-627 10:628-658 11:659-711 13:712-720 14:721-721 17:722-812 19:813-815 28:816-824 29:825-853 31:854-866 32:867-945 50:946-964 51:965-969 53:970-970 54:971-981 56:982-990 57:991-1073 58:1074-1160]
AGTAACGGAGGAGCACGAAGGTTAGCGAAAGCGAAGCTCTTGATCGAAGCCCCGGTAAACGGCGGCCGTAACAATAACGGTCCTAAGGTAGCGAAATTCCTTGTCGGGTAAGTTCCGACCTGCACGAATGGCGTAATGATGGCCAGGCTGTCTCCACCCGAGACTCAGTGAAATTGAAATCGCTGTGAAGATGCAGTGTACCCGCGGCAAGACGGAAAGACCCCGTGAACCTTTACTATAGCTTGACACTGAACATTGAGCCTTGATGTGTAGGATAGGTGGGAGGCATTGAAACGTGAACGCCAGTTTGCGTGGAGCCGACCTTGAAATACCACCCTTTAATGTTTGATGTTCTAACGTTGTCCCGTAATCCGGGATACGGACAGTGTCTGGTGGGTAGTTTGACTGGGGCGGTCTCCTCCTAAAGAGTAACGGAGGAGCACGAAGGTTAGCGAAAGCGAAGCTCTTGATCGAAGCCCCGGTAAACGGCGGCCGTAACAATAACGGTCCTAAGGTAGCGAAATTCCTTGTCGGGTAAGTTCCGACCTGCACGAATGGCGTAATGATGGCCACGCTGTCTCCAGCCGAGACTCAGTGAAGTTGAAATTGCGGTGAAGATGCCGTATACCCGCGGCTAGACGGAAAGACCCCGTGAACCTTTACTATAGCTTGGCACTGAACATTGACCCTACATGTGTAGGATAGGTGGGAGGCTTTGAAGTAGTGACGCCAGTTGCTATGGAGCCATCCTTGAAATACCACCCTGGTAATATTGAGGTTCTAACTCTGTCCCGTTATCCGGGACGAGGACCATGTCTGGTGGGTAGTTTGACTGGGGCGGTCTCCTCCTAAAGAGTAACGGAGGAGTACGAAGGTGCGCTCAGCGTGGTCGGAAATCACGCGTAGAGTATAAAGGCAAAAGCGCGCTTAACTGCGAGACCCACAAGTCGAGCAGGTACGAAAGTAGGTCTTAGTGATCCGGTGGTTCTGTATGGAAGGGCCATCGCTCAACGGATAAAAGGTACTCCGGGGATAACAGGCTGATACCGCCCAAGAGTTCATATCGACGGCGGTGTTTGGCACCTCGATGTCGGCTCATCGCATCCTGGGGCTGGAGAAGGTCCCAAGGGTTGGGCTGTTCGCCCATTAAAGCGGTACGTG
>TrinityPET_DN58_c0_g1_i28 len=734 path=[0:0-231 11:232-284 13:285-293 15:294-317 18:318-337 20:338-397 29:398-426 30:427-513 36:514-543 54:544-554 55:555-646 58:647-733]
AGTAACGGAGGAGCACGAAGGTTAGCGAAAGCGAAGCTCTTGATCGAAGCCCCGGTAAACGGCGGCCGTAACAATAACGGTCCTAAGGTAGCGAAATTCCTTGTCGGGTAAGTTCCGACCTGCACGAATGGCGTAATGATGGCCAGGCTGTCTCCACCCGAGACTCAGTGAAATTGAAATCGCTGTGAAGATGCAGTGTACCCGCGGCAAGACGGAAAGACCCCGTGAACCTTTACTATAGCTTGGCACTGAACATTGACCCTACATGTGTAGGATAGGTGGGAGGCTTTGAAGGCGTGACGCCAGTTGCGCTGGAGCCGTCCTTGAAATACCACCCTGGTGTGTTTGAGGTTCTAACCTTGGTCCGTGATCCGGATCGGGGACAGTGCATGGTAGGCAGTTTGACTGGGGCGGTCTCCTCCTAAAGTGTAACGGAGGAGTTCGAAGGTCACCTAGGTACGGTCGGAAATCGTGCTGATAGTGCAATGGCAAAAGGTGGCTTAACTGCGAGACCGACAAGTCGAGCAGGTGCGAAAGCAGGACATAGTGATCCGGCGATTCCGAATGGAAGGGTCGTCGCTCAACGGATAAAAGCTACCCTGGGGATAACAGGCTGATTCTACCCGAGAGTCCATATCGACGGTAGAGTTTGGCACCTCGATGTCGGCTCATCGCATCCTGGGGCTGGAGAAGGTCCCAAGGGTTGGGCTGTTCGCCCATTAAAGCGGTACGTG
>TrinityPET_DN58_c0_g1_i3 len=1161 path=[0:0-231 1:232-557 3:558-572 6:573-600 8:601-624 9:625-627 10:628-658 11:659-711 12:712-744 18:745-764 21:765-768 22:769-805 26:806-806 27:807-815 28:816-824 29:825-853 31:854-866 33:867-867 35:868-875 38:876-876 40:877-882 42:883-899 43:900-901 44:902-923 46:924-928 48:929-945 50:946-964 51:965-969 52:970-990 57:991-1073 58:1074-1160]
AGTAACGGAGGAGCACGAAGGTTAGCGAAAGCGAAGCTCTTGATCGAAGCCCCGGTAAACGGCGGCCGTAACAATAACGGTCCTAAGGTAGCGAAATTCCTTGTCGGGTAAGTTCCGACCTGCACGAATGGCGTAATGATGGCCAGGCTGTCTCCACCCGAGACTCAGTGAAATTGAAATCGCTGTGAAGATGCAGTGTACCCGCGGCAAGACGGAAAGACCCCGTGAACCTTTACTATAGCTTGACACTGAACATTGAGCCTTGATGTGTAGGATAGGTGGGAGGCATTGAAACGTGAACGCCAGTTTGCGTGGAGCCGACCTTGAAATACCACCCTTTAATGTTTGATGTTCTAACGTTGTCCCGTAATCCGGGATACGGACAGTGTCTGGTGGGTAGTTTGACTGGGGCGGTCTCCTCCTAAAGAGTAACGGAGGAGCACGAAGGTTAGCGAAAGCGAAGCTCTTGATCGAAGCCCCGGTAAACGGCGGCCGTAACAATAACGGTCCTAAGGTAGCGAAATTCCTTGTCGGGTAAGTTCCGACCTGCACGAATGGTGTAACCATGGCCATGCTGTCTCCACCCGAGACTCAGTGAAATCGAATTCGCCGTGAAGATGCGGTGTACCCGCGGCTAGACGGAAAGACCCCGTGAACCTTTACTATAGCTTGGCACTGAACATTGACCCTACATGTGTAGGATAGGTGGGAGACTTTGAAGTTGGAACGCTAGTTCTGATGGAGTCGTCCTTGAAATACCACCCTTGTAGTGTTGATGTTCTAACTTGGCCCCCTTATCGGGGGTAAGGACAGTGCCTGGTGGGTAGTTTGACTGGGGCGGTCTCCTCCTAAAGAGTAACGGAGGAGCACGAAGGTTGGCTAATCCTGGTCGGACATCAGGAGGTTAGTGCAATGGCATAAGCCAGCTTAACTGCGAGACGGACAGGTCGAGCAGGTACGAAAGTAGGTCATAGTGATCCGGTGGTTCTGAATGGAAGGGCCATCGCTCAACGGATAAAAGGTACTCCGGGGATAACAGGCTGATACCGCCCAAGAGTTCATATCGACGGCGGTGTTTGGCACCTCGATGTCGGCTCATCGCATCCTGGGGCTGGAGAAGGTCCCAAGGGTTGGGCTGTTCGCCCATTAAAGCGGTACGTG
>TrinityPET_DN58_c0_g1_i4 len=734 path=[0:0-231 11:232-284 13:285-293 15:294-317 18:318-337 20:338-397 29:398-426 31:427-439 33:440-440 34:441-513 36:514-543 54:544-554 56:555-563 57:564-646 58:647-733]
AGTAACGGAGGAGCACGAAGGTTAGCGAAAGCGAAGCTCTTGATCGAAGCCCCGGTAAACGGCGGCCGTAACAATAACGGTCCTAAGGTAGCGAAATTCCTTGTCGGGTAAGTTCCGACCTGCACGAATGGCGTAATGATGGCCAGGCTGTCTCCACCCGAGACTCAGTGAAATTGAAATCGCTGTGAAGATGCAGTGTACCCGCGGCAAGACGGAAAGACCCCGTGAACCTTTACTATAGCTTGGCACTGAACATTGACCCTACATGTGTAGGATAGGTGGGAGGCTTTGAAGGCGTGACGCCAGTTGCGCTGGAGCCGTCCTTGAAATACCACCCTGGTGTGTTTGAGGTTCTAACCTTGGTCCGTGATCCGGATCGGGGACAGTGCATGGTAGGCAGTTTGACTGGGGCGGTCTCCTCCTAAAGAGTAACGGAGGAGCTCGAAGGTACGCTAAGTACGGTCGGACATCGTACTGATAGTGCAATGGCATAAGCGTGCTTGACTGCGAGACTGACAAGTCGAGCAGGTGCGAAAGCAGGACATAGTGATCCGGTGGTTCTGTATGGAAGGGCCATCGCTCAACGGATAAAAGGTACTCCGGGGATAACAGGCTGATACCGCCCAAGAGTTCATATCGACGGCGGTGTTTGGCACCTCGATGTCGGCTCATCGCATCCTGGGGCTGGAGAAGGTCCCAAGGGTTGGGCTGTTCGCCCATTAAAGCGGTACGTG
>TrinityPET_DN58_c0_g1_i6 len=1161 path=[0:0-231 1:232-557 2:558-571 4:572-572 6:573-600 7:601-627 10:628-658 11:659-711 12:712-744 18:745-764 21:765-768 22:769-805 26:806-806 27:807-815 28:816-824 29:825-853 31:854-866 33:867-867 35:868-875 38:876-876 40:877-882 41:883-901 44:902-923 46:924-928 48:929-945 50:946-964 51:965-969 52:970-990 57:991-1073 58:1074-1160]
AGTAACGGAGGAGCACGAAGGTTAGCGAAAGCGAAGCTCTTGATCGAAGCCCCGGTAAACGGCGGCCGTAACAATAACGGTCCTAAGGTAGCGAAATTCCTTGTCGGGTAAGTTCCGACCTGCACGAATGGCGTAATGATGGCCAGGCTGTCTCCACCCGAGACTCAGTGAAATTGAAATCGCTGTGAAGATGCAGTGTACCCGCGGCAAGACGGAAAGACCCCGTGAACCTTTACTATAGCTTGACACTGAACATTGAGCCTTGATGTGTAGGATAGGTGGGAGGCATTGAAACGTGAACGCCAGTTTGCGTGGAGCCGACCTTGAAATACCACCCTTTAATGTTTGATGTTCTAACGTTGTCCCGTAATCCGGGATACGGACAGTGTCTGGTGGGTAGTTTGACTGGGGCGGTCTCCTCCTAAAGAGTAACGGAGGAGCACGAAGGTTAGCGAAAGCGAAGCTCTTGATCGAAGCCCCGGTAAACGGCGGCCGTAACAATAACGGTCCTAAGGTAGCGAAATTCCTTGTCGGGTAAGTTCCGACCTGCACGAATGGCGTAATGATGGCCAGGCTGTCTCCACCCGAGACTCAGTGAAATTGAAATCGCTGTGAAGATGCAGTGTATCCGCGGCTAGACGGAAAGACCCCGTGAACCTTTACTATAGCTTGGCACTGAACATTGACCCTACATGTGTAGGATAGGTGGGAGACTTTGAAGTTGGAACGCTAGTTCTGATGGAGTCGTCCTTGAAATACCACCCTTGTAGTGTTGATGTTCTAACTTGGCCCCCTTATCGGGGGTAAGGACAGTGCCTGGTGGGTAGTTTGACTGGGGCGGTCTCCTCCTAAAGAGTAACGGAGGAGCACGAAGGTTGGCTAAGTACGGTCGGACATCGTACGGTTAGTGCAATGGCATAAGCCAGCTTAACTGCGAGACGGACAGGTCGAGCAGGTACGAAAGTAGGTCATAGTGATCCGGTGGTTCTGAATGGAAGGGCCATCGCTCAACGGATAAAAGGTACTCCGGGGATAACAGGCTGATACCGCCCAAGAGTTCATATCGACGGCGGTGTTTGGCACCTCGATGTCGGCTCATCGCATCCTGGGGCTGGAGAAGGTCCCAAGGGTTGGGCTGTTCGCCCATTAAAGCGGTACGTG
>TrinityPET_DN58_c0_g1_i7 len=1161 path=[0:0-231 1:232-557 3:558-572 6:573-600 8:601-624 9:625-627 10:628-658 11:659-711 13:712-720 15:721-744 18:745-764 20:765-824 29:825-853 30:854-940 36:941-970 54:971-981 56:982-990 57:991-1073 58:1074-1160]
AGTAACGGAGGAGCACGAAGGTTAGCGAAAGCGAAGCTCTTGATCGAAGCCCCGGTAAACGGCGGCCGTAACAATAACGGTCCTAAGGTAGCGAAATTCCTTGTCGGGTAAGTTCCGACCTGCACGAATGGCGTAATGATGGCCAGGCTGTCTCCACCCGAGACTCAGTGAAATTGAAATCGCTGTGAAGATGCAGTGTACCCGCGGCAAGACGGAAAGACCCCGTGAACCTTTACTATAGCTTGACACTGAACATTGAGCCTTGATGTGTAGGATAGGTGGGAGGCATTGAAACGTGAACGCCAGTTTGCGTGGAGCCGACCTTGAAATACCACCCTTTAATGTTTGATGTTCTAACGTTGTCCCGTAATCCGGGATACGGACAGTGTCTGGTGGGTAGTTTGACTGGGGCGGTCTCCTCCTAAAGAGTAACGGAGGAGCACGAAGGTTAGCGAAAGCGAAGCTCTTGATCGAAGCCCCGGTAAACGGCGGCCGTAACAATAACGGTCCTAAGGTAGCGAAATTCCTTGTCGGGTAAGTTCCGACCTGCACGAATGGTGTAACCATGGCCATGCTGTCTCCACCCGAGACTCAGTGAAATCGAATTCGCCGTGAAGATGCGGTGTACCCGCGGCTAGACGGAAAGACCCCGTGAACCTTTACTATAGCTTGGCACTGAACATTGACCCTACATGTGTAGGATAGGTGGGAGGCTTTGAAGGCGTGACGCCAGTTGCGCTGGAGCCGTCCTTGAAATACCACCCTGGTGTGTTTGAGGTTCTAACCTTGGTCCGTGATCCGGATCGGGGACAGTGCATGGTAGGCAGTTTGACTGGGGCGGTCTCCTCCTAAAGTGTAACGGAGGAGTTCGAAGGTCACCTAGGTACGGTCGGAAATCGTGCTGATAGTGCAATGGCAAAAGGTGGCTTAACTGCGAGACCGACAAGTCGAGCAGGTGCGAAAGCAGGACATAGTGATCCGGTGGTTCTGTATGGAAGGGCCATCGCTCAACGGATAAAAGGTACTCCGGGGATAACAGGCTGATACCGCCCAAGAGTTCATATCGACGGCGGTGTTTGGCACCTCGATGTCGGCTCATCGCATCCTGGGGCTGGAGAAGGTCCCAAGGGTTGGGCTGTTCGCCCATTAAAGCGGTACGTG
>TrinityPET_DN58_c0_g2_i1 len=461 path=[0:0-460]
GACGGAAAGACCCCGTGAACCTTCACTGTAGCCTATTATTGGGTCTTGATGCAGCATGTGTAGCATAGGTGGGAGACGTTGAAGCGGGGACGCAAGTCCTCGTGGAGTCATCAGTGAAATACCACTCTTGTTGCATTAGGATTCTAACCTCGACCCGTGAATCCGGGCGTGGGACAGTGATAGGTGGGCAGTTTGGCTGGGGCGGTCTCCTCCTAAAAGGTAACGGAGGAGCCCGAAGGCACCCTCAGCGCGGTTGGCAATCGCGCGTAGAGCGTAAAGGTACAAGGGTGCTTGACTGTGAGAGAAACAACTCGATCAGGTGTGAAAGCAGGGCTTAGTGATCCGGCGGTCCCGTGTGGAAGGGCCGTCGCTCATCGGATAAAAGGTACTCCGGGGATAACAGGCTGATACCGCCCAAGAGTTCATATCGACGGCGGTGTTTGGCACCTCGATGTCGGCTC
>TrinityPET_DN72_c0_g1_i1 len=1031 path=[0:0-86 2:87-136 3:137-239 5:240-295 6:296-301 9:302-414 13:415-500 14:501-584 16:585-606 17:607-631 19:632-670 22:671-751 24:752-815 25:816-865 27:866-932 30:933-1030]
CAACTGGTAGTTCAAATGTTTCGGTACATCCTTCTCCTTATACTGCCGGCATATGCCTTTGCCGATAGCGCACAATTTCCGTGCGGAGTTGTACCGAAACGTTTGATTACCAAAGGCGAATTTTTCAACCGTATTCGAGGAGGATGGGAAGCGAGGCCTCATTCGCTGCCTTGGCAAGTTAAGTTGTTCATGTTGGACCCGCTTGGCAGAGGTATTAGCGGTTGTGGCGGAACTCTCGTTGAGTCCGGCAAAGAAAACGGTACCGACCTGGTGATAACCGCTGCTCACTGTATAAGGGCTGATGATTGGAAATACAAGTTTATGAAAAAGCAACACGTAGCGGTCATAGTAGGAGCCCATGATTTAACACTCAGTCATGAACAAGGCAGATACGCCGTGCCGATTGCTGAGGTTGTTGGTCACAAATGGTATAAAGATGAAGGCATTTTCAACGACATTGCAATGATAAAGTTGGCCTACGTTGTGCCTTATACGGAAACAACGAGACCAGCTTGTTTGCCAAAGCCAAAACAAGAGTTGCCCTATGGAGTACCGTGTGTGACTAGCGGATGGGGTTTGACACGCCATGACAAGGAAGGTGGTACTGCAAAACTCATGATGCGAACTGCTGTTATTGCAAAGCACGACGAATGCCTATTTTGGCATGACACACGCAAGCATCTTTGCACTAAAGGCCATGGAGACAACTGCATGGGTGATTCTGGCGGTCCATTGGTTTGCCTAATAGATGAACAATATACATTATTCGGCGTGGTCAGTTATGGAACGAAAGAATGCACGGATACAATGTTCGCAAGCGTTCCGACTTACATCCAATGGCTAAGGCGAAACACTGCAGCTGTGGAAGAAGCTATACAGAAAGCTGCAGCCGCAGCTTCTTCTGCGGCGATCGAAGAAGCGCAAGAAGTTGAAAAGGAGACAGAGTGAAACAAAGTGGTTTCAAATGCGTAAACTCAACGGTTCCAGGCGAAAATTCATTGAGCCTTCCGATTAAAATTAAAGCGGCCTCA
>TrinityPET_DN72_c0_g1_i14 len=1030 path=[1:0-85 2:86-135 4:136-238 5:239-294 6:295-300 8:301-322 10:323-391 11:392-413 13:414-499 14:500-583 16:584-605 17:606-630 18:631-639 21:640-669 22:670-750 23:751-814 25:815-864 27:865-931 30:932-1029]
AACTGGGAATTCAAATGTTGGGGTACATATTTCTCCTTATATTGCCGGCATATGCCTTTGCCGACAGCGCACAATTTCCGTGCGGTGTTGTACCGAAACGTTTGATTACCAAAGGCGAATTTTTCAACCGTATTCGGGGAGGATGGGAAGCAAGGCCTCACTCCTTGCCTTGGCAAGTGAAGTTGTTCATGAAGGATCCGCTTGACAGAGGTTTTGGCGGGTGTGGCGGAACTCTCGTCGAGTCCGGCAAAGAAAACGGTACCGACCTGGTGATAACCGCTGCTCACTGTATAAGGGCTGAAGATTGGAAATATAAGTTTATGAAAAGAGAACACGTGGTAGTCGTAGTAGGAGCCCATGATTTATCAAGCCCTCATGAAGAAGGCAGATACGCTGTACCTATTGTTGAGGTTATTGGTCACAAATGGTATAAAGATGAAGGCATTTTCAACGACATTGCAATGATAAAGTTGGCCTACGTTGTGCCTTATACGGAAACAACGAGACCAGCTTGTTTGCCAAAGCCAAAACAAGAGTTGCCCTATGGAGTACCGTGTGTGACTAGCGGATGGGGTTTGACACGCCATGACAAGGAAGGTGGTACTGCAAAACTCATGATGCGAACTGCTGTAATTGCACAGCACGACGAGTGTCTATTTTGGCATGACATACGCAAGCATCTTTGCACTAAAGGCCATGGAGACAACTGCATGGGTGATTCTGGCGGTCCATTGGTTTGCCTAATAGATGACCAGTATACGTTGTTCGGCGTGGTCAGCTATGGAACGTCGAAATGCACGGATACCATGTTCGCTAGCGTTCCGACTTACATCCAATGGCTAAGGCGAAACACTGCAGCTGTGGAAGAAGCTATACAGAAAGCTGCAGCCGCAGCTTCTTCTGCGGCGATCGAAGAAGCGCAAGAAGTTGAAAAGGAGACAGAGTGAAACAAAGTGGTTTCAAATGCGTAAACTCAACGGTTCCAGGCGAAAATTCATTGAGCCTTCCGATTAAAATTAAAGCGGCCTCA
>TrinityPET_DN72_c0_g1_i15 len=699 path=[0:0-86 2:87-136 4:137-239 5:240-295 6:296-301 8:302-323 10:324-392 11:393-414 13:415-500 14:501-584 16:585-606 17:607-631 18:632-640 20:641-698]
CAACTGGTAGTTCAAATGTTTCGGTACATCCTTCTCCTTATACTGCCGGCATATGCCTTTGCCGATAGCGCACAATTTCCGTGCGGAGTTGTACCGAAACGTTTGATTACCAAAGGCGAATTTTTCAACCGTATTCGGGGAGGATGGGAAGCAAGGCCTCACTCCTTGCCTTGGCAAGTGAAGTTGTTCATGAAGGATCCGCTTGACAGAGGTTTTGGCGGGTGTGGCGGAACTCTCGTCGAGTCCGGCAAAGAAAACGGTACCGACCTGGTGATAACCGCTGCTCACTGTATAAGGGCTGAAGATTGGAAATATAAGTTTATGAAAAGAGAACACGTGGTAGTCGTAGTAGGAGCCCATGATTTATCAAGCCCTCATGAAGAAGGCAGATACGCTGTACCTATTGTTGAGGTTATTGGTCACAAATGGTATAAAGATGAAGGCATTTTCAACGACATTGCAATGATAAAGTTGGCCTACGTTGTGCCTTATACGGAAACAACGAGACCAGCTTGTTTGCCAAAGCCAAAACAAGAGTTGCCCTATGGAGTACCGTGTGTGACTAGCGGATGGGGTTTGACACGCCATGACAAGGAAGGTGGTACTGCAAAACTCATGATGCGAACTGCTGTAATTGCACAACACGACGAATGTCTATTTTGGCATGACACACGTAAGCATCTTTGCACTAAAGGCCAC
>TrinityPET_DN72_c0_g1_i19 len=1034 path=[1:0-85 2:86-135 4:136-238 5:239-294 7:295-322 10:323-391 12:392-499 14:500-583 16:584-605 17:606-630 18:631-639 21:640-669 22:670-750 23:751-814 25:815-864 26:865-876 29:877-908 32:909-1033]
AACTGGGAATTCAAATGTTGGGGTACATATTTCTCCTTATATTGCCGGCATATGCCTTTGCCGACAGCGCACAATTTCCGTGCGGTGTTGTACCGAAACGTTTGATTACCAAAGGCGAATTTTTCAACCGTATTCGGGGAGGATGGGAAGCAAGGCCTCACTCCTTGCCTTGGCAAGTGAAGTTGTTCATGAAGGATCCGCTTGACAGAGGTTTTGGCGGGTGTGGCGGAACTCTCGTCGAGTCCGGCAAAGAAAACGGTACCGACCTGGTGATAACCGCTGCTCACTGTATAAGAGCTGAGGATTGGAAATATAAGTTTATAAAAAGAGAACACGTGGTAGTCGTAGTAGGAGCCCATGATTTATCAAGCCCTCATGAAGAAGGCAGATACTCTGTACCTATTGTTGACGTTATTGGTCACAAATGGTACAAGGATAGTTTTTTCGAAAATGACATTGCAATGATAAAGTTAGCCTACGTTGTGCCTTATACTGAAACCACGAGACCAGCTTGTTTGCCAAAGCCAAAACAAGAGTTGCCCTATGGAGTACCGTGTGTGACTAGCGGATGGGGTTTGACACGCCATGACAAGGAAGGTGGTACTGCAAAACTCATGATGCGAACTGCTGTAATTGCACAGCACGACGAGTGTCTATTTTGGCATGACATACGCAAGCATCTTTGCACTAAAGGCCATGGAGACAACTGCATGGGTGATTCTGGCGGTCCATTGGTTTGCCTAATAGATGACCAGTATACGTTGTTCGGCGTGGTCAGCTATGGAACGTCGAAATGCACGGATACCATGTTCGCTAGCGTTCCGACTTACATCCAATGGCTAAGGCGAAACACTGCAGCTGTGGACAAAGCTATAGAGAAGGCTGCTGCAGCCGCTGCGTCTGCTATGACGACCGATGAACCTCAAGATATGGAAATAGAGTGAAGCAAACACTTACTAAATGCGTTAGCTGAAAAATTCCATGCGAGAATTCATTGAATCTTTCGATGACGATTAAACTCCTCAATGTTGACC
>TrinityPET_DN72_c0_g1_i4 len=699 path=[0:0-86 2:87-136 3:137-239 5:240-295 6:296-301 8:302-323 10:324-392 12:393-500 14:501-584 16:585-606 17:607-631 18:632-640 20:641-698]
CAACTGGTAGTTCAAATGTTTCGGTACATCCTTCTCCTTATACTGCCGGCATATGCCTTTGCCGATAGCGCACAATTTCCGTGCGGAGTTGTACCGAAACGTTTGATTACCAAAGGCGAATTTTTCAACCGTATTCGAGGAGGATGGGAAGCGAGGCCTCATTCGCTGCCTTGGCAAGTTAAGTTGTTCATGTTGGACCCGCTTGGCAGAGGTATTAGCGGTTGTGGCGGAACTCTCGTTGAGTCCGGCAAAGAAAACGGTACCGACCTGGTGATAACCGCTGCTCACTGTATAAGGGCTGAAGATTGGAAATATAAGTTTATGAAAAGAGAACACGTGGTAGTCGTAGTAGGAGCCCATGATTTATCAAGCCCTCATGAAGAAGGCAGATACTCTGTACCTATTGTTGACGTTATTGGTCACAAATGGTACAAGGATAGTTTTTTCGAAAATGACATTGCAATGATAAAGTTAGCCTACGTTGTGCCTTATACTGAAACCACGAGACCAGCTTGTTTGCCAAAGCCAAAACAAGAGTTGCCCTATGGAGTACCGTGTGTGACTAGCGGATGGGGTTTGACACGCCATGACAAGGAAGGTGGTACTGCAAAACTCATGATGCGAACTGCTGTAATTGCACAACACGACGAATGTCTATTTTGGCATGACACACGTAAGCATCTTTGCACTAAAGGCCAC
>TrinityPET_DN72_c0_g1_i7 len=1034 path=[1:0-85 2:86-135 3:136-238 5:239-294 6:295-300 8:301-322 10:323-391 12:392-499 14:500-583 16:584-605 17:606-630 18:631-639 21:640-669 22:670-750 23:751-814 25:815-864 26:865-876 28:877-908 32:909-1033]
AACTGGGAATTCAAATGTTGGGGTACATATTTCTCCTTATATTGCCGGCATATGCCTTTGCCGACAGCGCACAATTTCCGTGCGGTGTTGTACCGAAACGTTTGATTACCAAAGGCGAATTTTTCAACCGTATTCGAGGAGGATGGGAAGCGAGGCCTCATTCGCTGCCTTGGCAAGTTAAGTTGTTCATGTTGGACCCGCTTGGCAGAGGTATTAGCGGTTGTGGCGGAACTCTCGTTGAGTCCGGCAAAGAAAACGGTACCGACCTGGTGATAACCGCTGCTCACTGTATAAGGGCTGAAGATTGGAAATATAAGTTTATGAAAAGAGAACACGTGGTAGTCGTAGTAGGAGCCCATGATTTATCAAGCCCTCATGAAGAAGGCAGATACTCTGTACCTATTGTTGACGTTATTGGTCACAAATGGTACAAGGATAGTTTTTTCGAAAATGACATTGCAATGATAAAGTTAGCCTACGTTGTGCCTTATACTGAAACCACGAGACCAGCTTGTTTGCCAAAGCCAAAACAAGAGTTGCCCTATGGAGTACCGTGTGTGACTAGCGGATGGGGTTTGACACGCCATGACAAGGAAGGTGGTACTGCAAAACTCATGATGCGAACTGCTGTAATTGCACAGCACGACGAGTGTCTATTTTGGCATGACATACGCAAGCATCTTTGCACTAAAGGCCATGGAGACAACTGCATGGGTGATTCTGGCGGTCCATTGGTTTGCCTAATAGATGACCAGTATACGTTGTTCGGCGTGGTCAGCTATGGAACGTCGAAATGCACGGATACCATGTTCGCTAGCGTTCCGACTTACATCCAATGGCTAAGGCGAAACACTGCAGCTGTGGACAAAGCTATAGAAAAAGCTACTGCAGCCGCCGCGTCTGCTATGGCGACCGATGAACCTCAAGATATGGAAATAGAGTGAAGCAAACACTTACTAAATGCGTTAGCTGAAAAATTCCATGCGAGAATTCATTGAATCTTTCGATGACGATTAAACTCCTCAATGTTGACC
>TrinityPET_DN27_c0_g1_i1 len=1938 path=[0:0-436 5:437-576 9:577-644 13:645-666 14:667-678 15:679-680 16:681-690 18:691-704 20:705-708 21:709-732 23:733-736 25:737-740 27:741-779 29:780-810 31:811-884 33:885-902 35:903-1134 36:1135-1182 37:1183-1192 39:1193-1198 43:1199-1241 44:1242-1274 45:1275-1359 46:1360-1414 48:1415-1422 49:1423-1430 50:1431-1470 52:1471-1485 54:1486-1540 57:1541-1544 58:1545-1545 59:1546-1568 60:1569-1569 62:1570-1699 64:1700-1738 65:1739-1937]
GAAGTTGCACTTTTTTGCAATTTTATTGCGGTAAAGCCTTGCCAATGTGAGCTGGATCTCTATAATGCGCCACATCGACAGGGCAAGCGGCAACGCAAACAACCTCGTCGATAACCTCGAAAAGCCTTTGAAAATAAGGCTTGACTCGAGAAGGCGGTTGAGTAGAATTCCACTCCCGCAGCAACACACTGTTGCGTCGCTCTTTAACAATTTGAATCAAGCAATCTGTGTGGGCACTCACAGCATCGAACATCAAAAACAATTTTTGATTTTCAATGTCTGGTGAAGTGACCAAGACGATTTCTTAGCAATAAGAAGTCGAACAGTTTATTTCAGCAATTCATTGAGCCGCTTTTCGAAGCAACCAAACTTAAATTGAAGAGTTTGATCATGGCTCAGATTGAACGCTGGCGGCAGGCCTAACACATGCAAGTCGAGCGGCAGCACAAGGGAGTTTACTCCTGAGGTGGCGAGCGGCGGACGGGTGAGTAATGCCTGGGGATCTGCCCAGTCGAGGGGGATAACAGTTGGAAACGACTGCTAATACCGCATACGCCCTACGGGGGAAAGCAGGGGACCTTCGGGCCTTGCGCGATTGGATGAACCCAGGTGGGATTAGCTAGTTGGTGAGGTAATGGCTCACCAAGGCGACGATCCCTAGCTGGTCTGAGAGGATGATCAGCCACACTGGAACTGAGACACGGTCCAGACTCCTACGGGAGGCAGCAGTGGGGAATATTGCACAATGGGCGCAAGCCTGATGCAGCCATGCCGCGTGTATGAAGAAGGCCTTCGGGTTGTAAAGCACTTTCAGCGAGGAGGAAAGGTTGGTAGCTAATAACTGCCAGCTGTGACGTTACTCGCAGAAGAAGCACCGGCTAACTCCGTGCCAGCAGCCGCGGTAATACGGAGGGTGCAAGCGTTAATCGGAATTACTGGGCGTAAAGCGCACGCAGGCGGTTGGATAAGTTAGATGTGAAAGCCCCGGGCTCAACCTGGGAATTGCATTTAAAACTGTCCAGCTAGAGTCTTGTAGAGGGGGGTAGAATTCCAGGTGTAGCGGTGAAATGCGTAGAGATCTGGAGGAATACCGGTGGCGAAGGCGGCCCCCTGGACAAAGACTGACGCTCAGGTGCGAAAGCGTGGGGAGCAAACAGGATTAGATACCCTGGTAGTCCACGCCGTAAACGATGTCTACTAGCTGTTCGTGGTCTTGTACTGTGAGTAGCGCAGCTAACGCACTAAGTAGACCGCCTGGGGAGTACGGTCGCAAGATTAAAACTCAAATGAATTGACGGGGGCCCGCACAAGCGGTGGAGCATGTGGTTTAATTCGATGCAACGCGAAGAACCTTACCTGGCCTTGACATGTCTGGAATCCTGCAGAGATGCGGGAGTGCCTTCGGGAATCAGAACACAGGTGCTGCATGGCTGTCGTCAGCTCGTGTTGTGAAATGTTGGGTTAAGTCCCGCAACGAGCGCAACCCCTGTCCTTTGTTGCCAGCACGTAATGGTGGGAACTCAAGGGAGACTGCCGGTGATAAACCGGAGGAAGGTGGGGATGACGTCAAGTCATCATGGCCCTTACGGCCAGGGCTACACACGTGCTACAATGGCGCGTACAGAGGGCTGCAAGCTAGCGATAGTGAGCGAATCCCAAAAAGCGCGTCGTAGTCCGGATCGGAGTCTGCAACTCGACTCCGTGAAGTCGGAATCGCTAGTAATCGCAAATCAGAATGTTGCGGTGAATACGTTCCCGGGCCTTGTACACACCGCCCGTCACACCATGGGAGTGGGTTGCACCAGAAGTAGATAGCTTAACCTTCGGGAGGGCGTTTACCACGGTGTGATTCATGACTGGGGTGAAGTCGTAACAAGGTAACCCTAGGGGAACCTGGGGTTGGATCACCTCCTTACCTTAAGATGTCGTGTTGTTGAG
>TrinityPET_DN27_c0_g1_i10 len=1175 path=[0:0-436 6:437-447 12:448-670 15:671-672 16:673-682 17:683-691 19:692-696 20:697-700 21:701-724 23:725-728 24:729-744 28:745-771 29:772-802 30:803-860 32:861-876 33:877-894 35:895-1126 36:1127-1174]
GAAGTTGCACTTTTTTGCAATTTTATTGCGGTAAAGCCTTGCCAATGTGAGCTGGATCTCTATAATGCGCCACATCGACAGGGCAAGCGGCAACGCAAACAACCTCGTCGATAACCTCGAAAAGCCTTTGAAAATAAGGCTTGACTCGAGAAGGCGGTTGAGTAGAATTCCACTCCCGCAGCAACACACTGTTGCGTCGCTCTTTAACAATTTGAATCAAGCAATCTGTGTGGGCACTCACAGCATCGAACATCAAAAACAATTTTTGATTTTCAATGTCTGGTGAAGTGACCAAGACGATTTCTTAGCAATAAGAAGTCGAACAGTTTATTTCAGCAATTCATTGAGCCGCTTTTCGAAGCAACCAAACTTAAATTGAAGAGTTTGATCATGGCTCAGATTGAACGCTGGCGGCAGGCCTAACACATGCAAGTCGAACGGTAACAGGTCTTCGGATGCTGACGAGTGGCGAACGGGTGAGTAATACATCGGAACGTGCCCGAGAGTGGGGGATAACGAGGCGAAAGCTTTGCTAATACCGCATACGATCTCAGGATGAAAGCAGGGGACCGCAAGGCCTTGCGCTCACGGAGCGGCCGATGGCAGATTAGGTAGTTGGTGGGATAAAAGCTTACCAAGCCGACGATCTGTAGCTGGTCTGAGAGGACGACCAGCCACACTGGGACTGAGACACGGCCCAGACTCCTACGGGAGGCAGCAGTGGGGAATTTTGGACAATGGGCGCAAGCCTGATCCAGCCATGCCGCGTGTGTGAAGAAGGCCTTCGGGTTGTAAAGCACTTTTGTCAGGGAAGAAATCCTTTGGGCTAATACCCTAGGGGGATGACGGTACCTGAAGAATAAGCACCGGCTAACTACGTGCCAGCAGCCGCGGTAATACGGAGGGTGCAAGCGTTAATCGGAATTACTGGGCGTAAAGCGCACGCAGGCGGTTGGATAAGTTAGATGTGAAAGCCCCGGGCTCAACCTGGGAATTGCATTTAAAACTGTCCAGCTAGAGTCTTGTAGAGGGGGGTAGAATTCCAGGTGTAGCGGTGAAATGCGTAGAGATCTGGAGGAATACCGGTGGCGAAGGCGGCCCCCTGGACAAAGACTGACGCTCAGGTGCGAAAGCGTGGGGAGCAAACAGGATTAGATACCCTGGTAGTCCACGCC
>TrinityPET_DN27_c0_g1_i14 len=1569 path=[0:0-436 6:437-447 11:448-644 13:645-666 14:667-678 15:679-680 16:681-690 17:691-699 19:700-704 20:705-708 21:709-732 23:733-736 25:737-740 26:741-752 28:753-779 29:780-810 31:811-884 33:885-902 35:903-1134 36:1135-1182 37:1183-1192 39:1193-1198 43:1199-1241 44:1242-1274 45:1275-1359 46:1360-1414 48:1415-1422 49:1423-1430 50:1431-1470 52:1471-1485 54:1486-1540 57:1541-1544 58:1545-1545 59:1546-1568]
GAAGTTGCACTTTTTTGCAATTTTATTGCGGTAAAGCCTTGCCAATGTGAGCTGGATCTCTATAATGCGCCACATCGACAGGGCAAGCGGCAACGCAAACAACCTCGTCGATAACCTCGAAAAGCCTTTGAAAATAAGGCTTGACTCGAGAAGGCGGTTGAGTAGAATTCCACTCCCGCAGCAACACACTGTTGCGTCGCTCTTTAACAATTTGAATCAAGCAATCTGTGTGGGCACTCACAGCATCGAACATCAAAAACAATTTTTGATTTTCAATGTCTGGTGAAGTGACCAAGACGATTTCTTAGCAATAAGAAGTCGAACAGTTTATTTCAGCAATTCATTGAGCCGCTTTTCGAAGCAACCAAACTTAAATTGAAGAGTTTGATCATGGCTCAGATTGAACGCTGGCGGCAGGCCTAACACATGCAAGTCGAACGGTAACAGGAAGCAGCTTGCTGCTTCGCTGACGAGTGGCGGACGGGTGAGTAATGTCTGGGAAACTGCCTGATGGAGGGGGATAACTACTGGAAACGGTAGCTAATACCGCATAACGTCGCAAGACCAAAGAGGGGGACCTTCGGGCCTCTTGCCATCGGATGTGCCCAGATGGGATTAGCTAGTAGGTGGGGTAACGGCTCACCTAGGCGACGATCCCTAGCTGGTCTGAGAGGATGATCAGCCACACTGGGACTGAGACACGGCCCAGACTCCTACGGGAGGCAGCAGTGGGGAATATTGGACAATGGGCGAAAGCCTGATCCAGCCATGCCGCGTGTGTGAAGAAGGCCTTCGGGTTGTAAAGCACTTTCAGCGAGGAGGAAAGGTTGGTAGCTAATAACTGCCAGCTGTGACGTTACTCGCAGAAGAAGCACCGGCTAACTCCGTGCCAGCAGCCGCGGTAATACGGAGGGTGCAAGCGTTAATCGGAATTACTGGGCGTAAAGCGCACGCAGGCGGTTGGATAAGTTAGATGTGAAAGCCCCGGGCTCAACCTGGGAATTGCATTTAAAACTGTCCAGCTAGAGTCTTGTAGAGGGGGGTAGAATTCCAGGTGTAGCGGTGAAATGCGTAGAGATCTGGAGGAATACCGGTGGCGAAGGCGGCCCCCTGGACAAAGACTGACGCTCAGGTGCGAAAGCGTGGGGAGCAAACAGGATTAGATACCCTGGTAGTCCACGCCGTAAACGATGTCTACTAGCTGTTCGTGGTCTTGTACTGTGAGTAGCGCAGCTAACGCACTAAGTAGACCGCCTGGGGAGTACGGTCGCAAGATTAAAACTCAAATGAATTGACGGGGGCCCGCACAAGCGGTGGAGCATGTGGTTTAATTCGATGCAACGCGAAGAACCTTACCTGGCCTTGACATGTCTGGAATCCTGCAGAGATGCGGGAGTGCCTTCGGGAATCAGAACACAGGTGCTGCATGGCTGTCGTCAGCTCGTGTTGTGAAATGTTGGGTTAAGTCCCGCAACGAGCGCAACCCCTGTCCTTTGTTGCCAGCACGTAATGGTGGGAACTCAAGGGAGACTGCCGGTGATAAACCGGAGGAAGGTGGGGATGACGTCA
>TrinityPET_DN27_c0_g1_i15 len=1935 path=[0:0-436 5:437-576 10:577-680 16:681-690 17:691-699 19:700-704 20:705-708 21:709-732 23:733-736 25:737-740 26:741-752 28:753-779 29:780-810 31:811-884 33:885-902 35:903-1134 36:1135-1182 37:1183-1192 40:1193-1411 48:1412-1419 49:1420-1427 50:1428-1467 52:1468-1482 54:1483-1537 57:1538-1541 58:1542-1542 59:1543-1565 60:1566-1566 62:1567-1696 64:1697-1735 65:1736-1934]
GAAGTTGCACTTTTTTGCAATTTTATTGCGGTAAAGCCTTGCCAATGTGAGCTGGATCTCTATAATGCGCCACATCGACAGGGCAAGCGGCAACGCAAACAACCTCGTCGATAACCTCGAAAAGCCTTTGAAAATAAGGCTTGACTCGAGAAGGCGGTTGAGTAGAATTCCACTCCCGCAGCAACACACTGTTGCGTCGCTCTTTAACAATTTGAATCAAGCAATCTGTGTGGGCACTCACAGCATCGAACATCAAAAACAATTTTTGATTTTCAATGTCTGGTGAAGTGACCAAGACGATTTCTTAGCAATAAGAAGTCGAACAGTTTATTTCAGCAATTCATTGAGCCGCTTTTCGAAGCAACCAAACTTAAATTGAAGAGTTTGATCATGGCTCAGATTGAACGCTGGCGGCAGGCCTAACACATGCAAGTCGAGCGGCAGCACAAGGGAGTTTACTCCTGAGGTGGCGAGCGGCGGACGGGTGAGTAATGCCTGGGGATCTGCCCAGTCGAGGGGGATAACAGTTGGAAACGACTGCTAATACCGCATACGCCCTACGGGGGAAAGCAGGGGATCTTCGGACCTTGCGCTAATAGATGAGCCTAAGTCGGATTAGCTAGTTGGTGGGGTAAAGGCCTACCAAGGCGACGATCTGTAGCGGGTCTGAGAGGATGATCCGCCACACTGGGACTGAGACACGGCCCAGACTCCTACGGGAGGCAGCAGTGGGGAATATTGGACAATGGGCGAAAGCCTGATCCAGCCATGCCGCGTGTGTGAAGAAGGCCTTCGGGTTGTAAAGCACTTTCAGCGAGGAGGAAAGGTTGGTAGCTAATAACTGCCAGCTGTGACGTTACTCGCAGAAGAAGCACCGGCTAACTCCGTGCCAGCAGCCGCGGTAATACGGAGGGTGCAAGCGTTAATCGGAATTACTGGGCGTAAAGCGCACGCAGGCGGTTGGATAAGTTAGATGTGAAAGCCCCGGGCTCAACCTGGGAATTGCATTTAAAACTGTCCAGCTAGAGTCTTGTAGAGGGGGGTAGAATTCCAGGTGTAGCGGTGAAATGCGTAGAGATCTGGAGGAATACCGGTGGCGAAGGCGGCCCCCTGGACAAAGACTGACGCTCAGGTGCGAAAGCGTGGGGAGCAAACAGGATTAGATACCCTGGTAGTCCACGCCGTAAACGATGATCACTAGGTGTTGGGGGTCGAACCTCAGCGCCCAAGCTAACGCGATAAGTGATCCGCCTGGGGAGTACGCACGCAAGTGTGAAACTCAAAGGAATTGACGGGGACCCGCACAAGCGGTGGATGATGTGGATTAATTCGATGCAACGCGAAAAACCTTACCTACCCTTGACATGGCAGGAACTTTCCAGAGATGGATTGGTGCCTTCGGGAACTCTGAGACAGGTGCTGCATGGCTGTCGTCAGCTCGTGTTGTGAAATGTTGGGTTAAGTCCCGCAACGAGCGCAACCCCTGTCCTTTGTTGCCAGCACGTAATGGTGGGAACTCAAGGGAGACTGCCGGTGATAAACCGGAGGAAGGTGGGGATGACGTCAAGTCATCATGGCCCTTACGGCCAGGGCTACACACGTGCTACAATGGCGCGTACAGAGGGCTGCAAGCTAGCGATAGTGAGCGAATCCCAAAAAGCGCGTCGTAGTCCGGATCGGAGTCTGCAACTCGACTCCGTGAAGTCGGAATCGCTAGTAATCGCAAATCAGAATGTTGCGGTGAATACGTTCCCGGGCCTTGTACACACCGCCCGTCACACCATGGGAGTGGGTTGCACCAGAAGTAGATAGCTTAACCTTCGGGAGGGCGTTTACCACGGTGTGATTCATGACTGGGGTGAAGTCGTAACAAGGTAACCCTAGGGGAACCTGGGGTTGGATCACCTCCTTACCTTAAGATGTCGTGTTGTTGAG
>TrinityPET_DN27_c0_g1_i16 len=1641 path=[2:0-614 21:615-638 23:639-642 25:643-646 27:647-685 29:686-716 31:717-790 33:791-808 35:809-1040 36:1041-1088 37:1089-1098 40:1099-1317 48:1318-1325 49:1326-1333 50:1334-1373 52:1374-1388 53:1389-1390 56:1391-1447 59:1448-1470 60:1471-1471 62:1472-1601 64:1602-1640]
AATTATGAAAAAATATTTTTTTAACAAACAAACACAGTAAAAATAAGGTTTTATGATAGAATTGTAAATAATTTTTAAATAAAAATAAAAAAAGTTTGTTGACAAAGTATATTCGTTGTGGTATGATTATATATGTCAGCGGGAAACACCGCAGACAACAACTGAATGAAAAGGACATTAACAACCGAATAGAGAAAATAGTCAGAAGTTATGAAAATAACAAAATGCCAGAAATGGCAAACCAATAAATGGTGTAAACGTAAGTCTTAGGACTTTAAATATATTTGAATGAAGAGTTTGATCCTGGCTCAGGATGAACGCTGACAGAATGCTTAACACATGCAAGTCGATTCGATTTACCTTCGGGTATTGAGGATGGCGGACGGGTGAGTAACGCGTAAGGAACTTGCCTCTTGGACTGGGACAACTGTTGGAAACGACAGCTAATACCGGATATTATGAGATTCTCGCATGAGAAACTTATGAAAGCTATATGCGCCAAGAGAGAGCCTTGCGTTCCATTAGCTAGTTGGTGGGGTAATGGCCCACCAAGGCGACGATGGATAGCCGGCCTGAGAGGGTGAACGGCCACAAGGGGACTGAGACACGGCCCTTACTCCTACGGGAGGCAGCAGTGGGGAATATTGCACAATGGGCGCAAGCCTGATGCAGCCATGCCGCGTGTATGAAGAAGGCCTTCGGGTTGTAAAGCACTTTCAGCGAGGAGGAAAGGTTGGTAGCTAATAACTGCCAGCTGTGACGTTACTCGCAGAAGAAGCACCGGCTAACTCCGTGCCAGCAGCCGCGGTAATACGGAGGGTGCAAGCGTTAATCGGAATTACTGGGCGTAAAGCGCACGCAGGCGGTTGGATAAGTTAGATGTGAAAGCCCCGGGCTCAACCTGGGAATTGCATTTAAAACTGTCCAGCTAGAGTCTTGTAGAGGGGGGTAGAATTCCAGGTGTAGCGGTGAAATGCGTAGAGATCTGGAGGAATACCGGTGGCGAAGGCGGCCCCCTGGACAAAGACTGACGCTCAGGTGCGAAAGCGTGGGGAGCAAACAGGATTAGATACCCTGGTAGTCCACGCCGTAAACGATGATCACTAGGTGTTGGGGGTCGAACCTCAGCGCCCAAGCTAACGCGATAAGTGATCCGCCTGGGGAGTACGCACGCAAGTGTGAAACTCAAAGGAATTGACGGGGACCCGCACAAGCGGTGGATGATGTGGATTAATTCGATGCAACGCGAAAAACCTTACCTACCCTTGACATGGCAGGAACTTTCCAGAGATGGATTGGTGCCTTCGGGAACTCTGAGACAGGTGCTGCATGGCTGTCGTCAGCTCGTGTTGTGAAATGTTGGGTTAAGTCCCGCAACGAGCGCAACCCTTATCCTTTGTTGCCAGCGGTCCGGCCGGGAACTCAAAGGAGACTGCCAGTGATAAACTGGAGGAAGGTGGGGATGACGTCAAGTCATCATGGCCCTTACGGCCAGGGCTACACACGTGCTACAATGGCGCGTACAGAGGGCTGCAAGCTAGCGATAGTGAGCGAATCCCAAAAAGCGCGTCGTAGTCCGGATCGGAGTCTGCAACTCGACTCCGTGAAGTCGGAATCGCTAGTAATCGCAAATCAGAATGT
>TrinityPET_DN27_c0_g1_i18 len=1183 path=[0:0-436 6:437-447 11:448-644 13:645-666 14:667-678 15:679-680 16:681-690 18:691-704 20:705-708 21:709-732 23:733-736 25:737-740 26:741-752 28:753-779 29:780-810 30:811-868 32:869-884 33:885-902 35:903-1134 36:1135-1182]
GAAGTTGCACTTTTTTGCAATTTTATTGCGGTAAAGCCTTGCCAATGTGAGCTGGATCTCTATAATGCGCCACATCGACAGGGCAAGCGGCAACGCAAACAACCTCGTCGATAACCTCGAAAAGCCTTTGAAAATAAGGCTTGACTCGAGAAGGCGGTTGAGTAGAATTCCACTCCCGCAGCAACACACTGTTGCGTCGCTCTTTAACAATTTGAATCAAGCAATCTGTGTGGGCACTCACAGCATCGAACATCAAAAACAATTTTTGATTTTCAATGTCTGGTGAAGTGACCAAGACGATTTCTTAGCAATAAGAAGTCGAACAGTTTATTTCAGCAATTCATTGAGCCGCTTTTCGAAGCAACCAAACTTAAATTGAAGAGTTTGATCATGGCTCAGATTGAACGCTGGCGGCAGGCCTAACACATGCAAGTCGAACGGTAACAGGAAGCAGCTTGCTGCTTCGCTGACGAGTGGCGGACGGGTGAGTAATGTCTGGGAAACTGCCTGATGGAGGGGGATAACTACTGGAAACGGTAGCTAATACCGCATAACGTCGCAAGACCAAAGAGGGGGACCTTCGGGCCTCTTGCCATCGGATGTGCCCAGATGGGATTAGCTAGTAGGTGGGGTAACGGCTCACCTAGGCGACGATCCCTAGCTGGTCTGAGAGGATGATCAGCCACACTGGAACTGAGACACGGTCCAGACTCCTACGGGAGGCAGCAGTGGGGAATATTGGACAATGGGCGAAAGCCTGATCCAGCCATGCCGCGTGTGTGAAGAAGGCCTTCGGGTTGTAAAGCACTTTTGTCAGGGAAGAAATCCTTTGGGCTAATACCCTAGGGGGATGACGGTACCTGAAGAATAAGCACCGGCTAACTACGTGCCAGCAGCCGCGGTAATACGGAGGGTGCAAGCGTTAATCGGAATTACTGGGCGTAAAGCGCACGCAGGCGGTTGGATAAGTTAGATGTGAAAGCCCCGGGCTCAACCTGGGAATTGCATTTAAAACTGTCCAGCTAGAGTCTTGTAGAGGGGGGTAGAATTCCAGGTGTAGCGGTGAAATGCGTAGAGATCTGGAGGAATACCGGTGGCGAAGGCGGCCCCCTGGACAAAGACTGACGCTCAGGTGCGAAAGCGTGGGGAGCAAACAGGATTAGATACCCTGGTAGTCCACGCC
>TrinityPET_DN27_c0_g1_i2 len=1566 path=[0:0-436 5:437-576 10:577-680 16:681-690 17:691-699 19:700-704 20:705-708 21:709-732 23:733-736 24:737-752 28:753-779 29:780-810 31:811-884 33:885-902 35:903-1134 36:1135-1182 37:1183-1192 40:1193-1411 48:1412-1419 49:1420-1427 50:1428-1467 52:1468-1482 54:1483-1537 57:1538-1541 58:1542-1542 59:1543-1565]
GAAGTTGCACTTTTTTGCAATTTTATTGCGGTAAAGCCTTGCCAATGTGAGCTGGATCTCTATAATGCGCCACATCGACAGGGCAAGCGGCAACGCAAACAACCTCGTCGATAACCTCGAAAAGCCTTTGAAAATAAGGCTTGACTCGAGAAGGCGGTTGAGTAGAATTCCACTCCCGCAGCAACACACTGTTGCGTCGCTCTTTAACAATTTGAATCAAGCAATCTGTGTGGGCACTCACAGCATCGAACATCAAAAACAATTTTTGATTTTCAATGTCTGGTGAAGTGACCAAGACGATTTCTTAGCAATAAGAAGTCGAACAGTTTATTTCAGCAATTCATTGAGCCGCTTTTCGAAGCAACCAAACTTAAATTGAAGAGTTTGATCATGGCTCAGATTGAACGCTGGCGGCAGGCCTAACACATGCAAGTCGAGCGGCAGCACAAGGGAGTTTACTCCTGAGGTGGCGAGCGGCGGACGGGTGAGTAATGCCTGGGGATCTGCCCAGTCGAGGGGGATAACAGTTGGAAACGACTGCTAATACCGCATACGCCCTACGGGGGAAAGCAGGGGATCTTCGGACCTTGCGCTAATAGATGAGCCTAAGTCGGATTAGCTAGTTGGTGGGGTAAAGGCCTACCAAGGCGACGATCTGTAGCGGGTCTGAGAGGATGATCCGCCACACTGGGACTGAGACACGGCCCAGACTCCTACGGGAGGCAGCAGTGGGGAATTTTGGACAATGGGCGCAAGCCTGATCCAGCCATGCCGCGTGTGTGAAGAAGGCCTTCGGGTTGTAAAGCACTTTCAGCGAGGAGGAAAGGTTGGTAGCTAATAACTGCCAGCTGTGACGTTACTCGCAGAAGAAGCACCGGCTAACTCCGTGCCAGCAGCCGCGGTAATACGGAGGGTGCAAGCGTTAATCGGAATTACTGGGCGTAAAGCGCACGCAGGCGGTTGGATAAGTTAGATGTGAAAGCCCCGGGCTCAACCTGGGAATTGCATTTAAAACTGTCCAGCTAGAGTCTTGTAGAGGGGGGTAGAATTCCAGGTGTAGCGGTGAAATGCGTAGAGATCTGGAGGAATACCGGTGGCGAAGGCGGCCCCCTGGACAAAGACTGACGCTCAGGTGCGAAAGCGTGGGGAGCAAACAGGATTAGATACCCTGGTAGTCCACGCCGTAAACGATGATCACTAGGTGTTGGGGGTCGAACCTCAGCGCCCAAGCTAACGCGATAAGTGATCCGCCTGGGGAGTACGCACGCAAGTGTGAAACTCAAAGGAATTGACGGGGACCCGCACAAGCGGTGGATGATGTGGATTAATTCGATGCAACGCGAAAAACCTTACCTACCCTTGACATGGCAGGAACTTTCCAGAGATGGATTGGTGCCTTCGGGAACTCTGAGACAGGTGCTGCATGGCTGTCGTCAGCTCGTGTTGTGAAATGTTGGGTTAAGTCCCGCAACGAGCGCAACCCCTGTCCTTTGTTGCCAGCACGTAATGGTGGGAACTCAAGGGAGACTGCCGGTGATAAACCGGAGGAAGGTGGGGATGACGTCA
>TrinityPET_DN27_c0_g1_i23 len=753 path=[1:0-149 36:150-197 38:198-263 41:264-288 45:289-373 46:374-428 48:429-436 49:437-444 50:445-484 51:485-554 57:555-558 58:559-559 59:560-582 60:583-583 62:584-713 64:714-752]
CGGGCTCAACCTGGGAACTGCATTTGTGACTGTATAGCTAGAGTACGGCAGAGGGGGATGGAATTCCGCGTGTAGCAGTGAAATGCGTAGATATGCGGAGGAACACCGATGGCGAAGGCAATCCCCTGGGCCTGTACTGACGCTCATGCACGAAAGCGTGGGGAGCAAACAGGATTAGATACCCTGGTAGTCCACGCCCTAAACGATGTCAACTAGTTGTTGGGGATTTACTTCCTTGGTAACGTAGCTAACGCGTGAAGTTGACCGCCTGGGGAGTACGGCCGCAAGGTTAAAACTCAAATGAATTGACGGGGGCCCGCACAAGCGGTGGAGCATGTGGTTTAATTCGATGCAACGCGAAGAACCTTACCTGGCCTTGACATGTCTGGAATCCTGCAGAGATGCGGGAGTGCCTTCGGGAATCAGAACACAGGTGCTGCATGGCTGTCGTCAGCTCGTGTTGTGAAATGTTGGGTTAAGTCCCGTAACGAGCGCAACCCTTGTCCTTAGTTACCAGCACGTTATGGTGGGCACTCTAAGGAGACTGCCGGTGACAAACCGGAGGAAGGTGGGGATGACGTCAAGTCATCATGGCCCTTACGGCCAGGGCTACACACGTGCTACAATGGCGCGTACAGAGGGCTGCAAGCTAGCGATAGTGAGCGAATCCCAAAAAGCGCGTCGTAGTCCGGATCGGAGTCTGCAACTCGACTCCGTGAAGTCGGAATCGCTAGTAATCGCAAATCAGAATGT
>TrinityPET_DN27_c0_g1_i24 len=1569 path=[0:0-436 5:437-576 9:577-644 13:645-666 14:667-678 15:679-680 16:681-690 17:691-699 19:700-704 20:705-708 21:709-732 23:733-736 24:737-752 28:753-779 29:780-810 31:811-884 33:885-902 35:903-1134 36:1135-1182 37:1183-1192 39:1193-1198 42:1199-1241 44:1242-1274 45:1275-1359 46:1360-1414 48:1415-1422 49:1423-1430 50:1431-1470 52:1471-1485 54:1486-1540 57:1541-1544 58:1545-1545 59:1546-1568]
GAAGTTGCACTTTTTTGCAATTTTATTGCGGTAAAGCCTTGCCAATGTGAGCTGGATCTCTATAATGCGCCACATCGACAGGGCAAGCGGCAACGCAAACAACCTCGTCGATAACCTCGAAAAGCCTTTGAAAATAAGGCTTGACTCGAGAAGGCGGTTGAGTAGAATTCCACTCCCGCAGCAACACACTGTTGCGTCGCTCTTTAACAATTTGAATCAAGCAATCTGTGTGGGCACTCACAGCATCGAACATCAAAAACAATTTTTGATTTTCAATGTCTGGTGAAGTGACCAAGACGATTTCTTAGCAATAAGAAGTCGAACAGTTTATTTCAGCAATTCATTGAGCCGCTTTTCGAAGCAACCAAACTTAAATTGAAGAGTTTGATCATGGCTCAGATTGAACGCTGGCGGCAGGCCTAACACATGCAAGTCGAGCGGCAGCACAAGGGAGTTTACTCCTGAGGTGGCGAGCGGCGGACGGGTGAGTAATGCCTGGGGATCTGCCCAGTCGAGGGGGATAACAGTTGGAAACGACTGCTAATACCGCATACGCCCTACGGGGGAAAGCAGGGGACCTTCGGGCCTTGCGCGATTGGATGAACCCAGGTGGGATTAGCTAGTTGGTGAGGTAATGGCTCACCAAGGCGACGATCCCTAGCTGGTCTGAGAGGATGATCAGCCACACTGGGACTGAGACACGGCCCAGACTCCTACGGGAGGCAGCAGTGGGGAATTTTGGACAATGGGCGCAAGCCTGATCCAGCCATGCCGCGTGTGTGAAGAAGGCCTTCGGGTTGTAAAGCACTTTCAGCGAGGAGGAAAGGTTGGTAGCTAATAACTGCCAGCTGTGACGTTACTCGCAGAAGAAGCACCGGCTAACTCCGTGCCAGCAGCCGCGGTAATACGGAGGGTGCAAGCGTTAATCGGAATTACTGGGCGTAAAGCGCACGCAGGCGGTTGGATAAGTTAGATGTGAAAGCCCCGGGCTCAACCTGGGAATTGCATTTAAAACTGTCCAGCTAGAGTCTTGTAGAGGGGGGTAGAATTCCAGGTGTAGCGGTGAAATGCGTAGAGATCTGGAGGAATACCGGTGGCGAAGGCGGCCCCCTGGACAAAGACTGACGCTCAGGTGCGAAAGCGTGGGGAGCAAACAGGATTAGATACCCTGGTAGTCCACGCCGTAAACGATGTCTACTCGGAGTTTGGTGTCTTGAACACTGGGCTCTCAAGCTAACGCATTAAGTAGACCGCCTGGGGAGTACGGTCGCAAGATTAAAACTCAAATGAATTGACGGGGGCCCGCACAAGCGGTGGAGCATGTGGTTTAATTCGATGCAACGCGAAGAACCTTACCTGGCCTTGACATGTCTGGAATCCTGCAGAGATGCGGGAGTGCCTTCGGGAATCAGAACACAGGTGCTGCATGGCTGTCGTCAGCTCGTGTTGTGAAATGTTGGGTTAAGTCCCGCAACGAGCGCAACCCCTGTCCTTTGTTGCCAGCACGTAATGGTGGGAACTCAAGGGAGACTGCCGGTGATAAACCGGAGGAAGGTGGGGATGACGTCA
>TrinityPET_DN27_c0_g1_i26 len=1632 path=[4:0-361 8:362-414 19:415-419 20:420-423 21:424-447 22:448-562 32:563-578 33:579-596 34:597-945 41:946-970 45:971-1055 47:1056-1125 50:1126-1165 52:1166-1180 53:1181-1182 55:1183-1237 58:1238-1238 59:1239-1261 60:1262-1262 63:1263-1432 65:1433-1631]
AGCATGGGCCTGCTTTTGTGGGTTTGTGGTGGTTTGTTCTTTTGGTTAGGTTTGGGCTTTTCACGGCCTTTTCAGTGTTGTGCTGAAATTCTTTTTGTGGAGAGTTTGATCCTGGCTCAGGACGAACGCTGGCGGCGTGCTTAACACATGCAAGTCGAACGGAAAGGCCCTGCTTGCAGGGTACTCGAGTGGCGAACGGGTGAGTAACACGTGGGTGATCTGCCCTGCACTTCGGGATAAGCTTGGGAAACTGGGTCTAATACCGGATAGGAGCCATCTTTAGTGTGGTGGTTGGAAAGTTTTTTCGGTGTAGGATGAGCTCGCGGCCTATCAGCTTGTTGGTGGGGTAATGGCCTACCAAGGCGGCGACGGGTAGCCGGCCTGAGAGGGTGTACGGCCACATTGGGACTGAGATACGGCCCAGACTCCTACGGGAGGCAGCAGTGGGAATATTGCACAATGGGCGGAAGCCTGATGCAGCAACGCCGCGTGCGGGATGACGGCCTTCGGGTTGTAAACCGCTTTCGCCTGTGACGAAGCGTGAGTGACGGTAATGGGTAAAGAAGCACCGGCTAACTACGTGCCAGCAGCCGCGGTGATACGTAGGGTGCGAGCGTTGTCCGGAATTACTGGGCGTAAAGGGCTCGTAGGTGGTTGATCGCGTCGGAAGTGTAATCTTGGGGCTTAACCCTGAGCGTGCTTTCGATACGGGTTGACTTGAGGAAGGTAGGGGAGAATGGAATTCCTGGTGGAGCGGTGGAATGCGCAGATATCAGGAGGAACACCAGTGGCGAAGGCGGTTCTCTGGGCCTTTCCTGACGCTGAGGAGCGAAAGCGTGGGGAGCGAACAGGCTTAGATACCCTGGTAGTCCACGCTGTAAACGGTGGGTACTAGGTGTGGGGTCCATTCCACGGGTTCCGTGCCGTAGCTAACGCTTTAAGTACCCCGCCTGGGGAGTACGGCCGCAAGGTTAAAACTCAAATGAATTGACGGGGGCCCGCACAAGCGGTGGAGCATGTGGTTTAATTCGATGCAACGCGAAGAACCTTACCTGGGCTTGACATACATCAGATTGGGCTAGAGATAGTTCGTCCCTTTGTGGTTGGTGTACAGGTGGTGCATGGTTGTCGTCAGCTCGTGTTGTGAAATGTTGGGTTAAGTCCCGCAACGAGCGCAACCCTTGTCTTATGTTGCCAGCATTTGGTTGGGGACTCATGAGAGACTGCCGGGGTTAACTCGGAGGAAGGTGGGGATGACGTCAAATCATCATGCCCCTTATGTCCAGGGCTTCACACATGCTACAATGGTCGGTACAATGCGCTGCGACACTGTGAGGTGGAGCGAATCGCTGAAAGCCGGCCTTAGTTCGGATTGGGGTCTGCAACTCGACCCCATGAAGTCGGAGTCGCTAGTAATCGCAGATCAGCAATGCTGCGGTGAATACGTTCCCGGGCCTTGTACACACCGCCCGTCACACCATGGGAGTGGGTTGCACCAGAAGTAGATAGCTTAACCTTCGGGAGGGCGTTTACCACGGTGTGATTCATGACTGGGGTGAAGTCGTAACAAGGTAACCCTAGGGGAACCTGGGGTTGGATCACCTCCTTACCTTAAGATGTCGTGTTGTTGAG
>TrinityPET_DN27_c0_g1_i27 len=1450 path=[4:0-361 8:362-414 19:415-419 20:420-423 21:424-447 23:448-451 25:452-455 27:456-494 29:495-525 31:526-599 33:600-617 35:618-849 36:850-897 37:898-907 40:908-1126 48:1127-1134 49:1135-1142 50:1143-1182 52:1183-1197 53:1198-1199 56:1200-1256 59:1257-1279 60:1280-1280 62:1281-1410 64:1411-1449]
AGCATGGGCCTGCTTTTGTGGGTTTGTGGTGGTTTGTTCTTTTGGTTAGGTTTGGGCTTTTCACGGCCTTTTCAGTGTTGTGCTGAAATTCTTTTTGTGGAGAGTTTGATCCTGGCTCAGGACGAACGCTGGCGGCGTGCTTAACACATGCAAGTCGAACGGAAAGGCCCTGCTTGCAGGGTACTCGAGTGGCGAACGGGTGAGTAACACGTGGGTGATCTGCCCTGCACTTCGGGATAAGCTTGGGAAACTGGGTCTAATACCGGATAGGAGCCATCTTTAGTGTGGTGGTTGGAAAGTTTTTTCGGTGTAGGATGAGCTCGCGGCCTATCAGCTTGTTGGTGGGGTAATGGCCTACCAAGGCGGCGACGGGTAGCCGGCCTGAGAGGGTGTACGGCCACATTGGGACTGAGATACGGCCCAGACTCCTACGGGAGGCAGCAGTGGGGAATATTGCACAATGGGCGCAAGCCTGATGCAGCCATGCCGCGTGTATGAAGAAGGCCTTCGGGTTGTAAAGCACTTTCAGCGAGGAGGAAAGGTTGGTAGCTAATAACTGCCAGCTGTGACGTTACTCGCAGAAGAAGCACCGGCTAACTCCGTGCCAGCAGCCGCGGTAATACGGAGGGTGCAAGCGTTAATCGGAATTACTGGGCGTAAAGCGCACGCAGGCGGTTGGATAAGTTAGATGTGAAAGCCCCGGGCTCAACCTGGGAATTGCATTTAAAACTGTCCAGCTAGAGTCTTGTAGAGGGGGGTAGAATTCCAGGTGTAGCGGTGAAATGCGTAGAGATCTGGAGGAATACCGGTGGCGAAGGCGGCCCCCTGGACAAAGACTGACGCTCAGGTGCGAAAGCGTGGGGAGCAAACAGGATTAGATACCCTGGTAGTCCACGCCGTAAACGATGATCACTAGGTGTTGGGGGTCGAACCTCAGCGCCCAAGCTAACGCGATAAGTGATCCGCCTGGGGAGTACGCACGCAAGTGTGAAACTCAAAGGAATTGACGGGGACCCGCACAAGCGGTGGATGATGTGGATTAATTCGATGCAACGCGAAAAACCTTACCTACCCTTGACATGGCAGGAACTTTCCAGAGATGGATTGGTGCCTTCGGGAACTCTGAGACAGGTGCTGCATGGCTGTCGTCAGCTCGTGTTGTGAAATGTTGGGTTAAGTCCCGCAACGAGCGCAACCCTTATCCTTTGTTGCCAGCGGTCCGGCCGGGAACTCAAAGGAGACTGCCAGTGATAAACTGGAGGAAGGTGGGGATGACGTCAAGTCATCATGGCCCTTACGGCCAGGGCTACACACGTGCTACAATGGCGCGTACAGAGGGCTGCAAGCTAGCGATAGTGAGCGAATCCCAAAAAGCGCGTCGTAGTCCGGATCGGAGTCTGCAACTCGACTCCGTGAAGTCGGAATCGCTAGTAATCGCAAATCAGAATGT
>TrinityPET_DN27_c0_g1_i28 len=1183 path=[0:0-436 5:437-576 10:577-680 16:681-690 17:691-699 19:700-704 20:705-708 21:709-732 23:733-736 25:737-740 26:741-752 28:753-779 29:780-810 30:811-868 32:869-884 33:885-902 35:903-1134 36:1135-1182]
GAAGTTGCACTTTTTTGCAATTTTATTGCGGTAAAGCCTTGCCAATGTGAGCTGGATCTCTATAATGCGCCACATCGACAGGGCAAGCGGCAACGCAAACAACCTCGTCGATAACCTCGAAAAGCCTTTGAAAATAAGGCTTGACTCGAGAAGGCGGTTGAGTAGAATTCCACTCCCGCAGCAACACACTGTTGCGTCGCTCTTTAACAATTTGAATCAAGCAATCTGTGTGGGCACTCACAGCATCGAACATCAAAAACAATTTTTGATTTTCAATGTCTGGTGAAGTGACCAAGACGATTTCTTAGCAATAAGAAGTCGAACAGTTTATTTCAGCAATTCATTGAGCCGCTTTTCGAAGCAACCAAACTTAAATTGAAGAGTTTGATCATGGCTCAGATTGAACGCTGGCGGCAGGCCTAACACATGCAAGTCGAGCGGCAGCACAAGGGAGTTTACTCCTGAGGTGGCGAGCGGCGGACGGGTGAGTAATGCCTGGGGATCTGCCCAGTCGAGGGGGATAACAGTTGGAAACGACTGCTAATACCGCATACGCCCTACGGGGGAAAGCAGGGGATCTTCGGACCTTGCGCTAATAGATGAGCCTAAGTCGGATTAGCTAGTTGGTGGGGTAAAGGCCTACCAAGGCGACGATCTGTAGCGGGTCTGAGAGGATGATCCGCCACACTGGGACTGAGACACGGCCCAGACTCCTACGGGAGGCAGCAGTGGGGAATATTGGACAATGGGCGAAAGCCTGATCCAGCCATGCCGCGTGTGTGAAGAAGGCCTTCGGGTTGTAAAGCACTTTTGTCAGGGAAGAAATCCTTTGGGCTAATACCCTAGGGGGATGACGGTACCTGAAGAATAAGCACCGGCTAACTACGTGCCAGCAGCCGCGGTAATACGGAGGGTGCAAGCGTTAATCGGAATTACTGGGCGTAAAGCGCACGCAGGCGGTTGGATAAGTTAGATGTGAAAGCCCCGGGCTCAACCTGGGAATTGCATTTAAAACTGTCCAGCTAGAGTCTTGTAGAGGGGGGTAGAATTCCAGGTGTAGCGGTGAAATGCGTAGAGATCTGGAGGAATACCGGTGGCGAAGGCGGCCCCCTGGACAAAGACTGACGCTCAGGTGCGAAAGCGTGGGGAGCAAACAGGATTAGATACCCTGGTAGTCCACGCC
>TrinityPET_DN27_c0_g1_i3 len=1917 path=[0:0-436 5:437-576 10:577-680 16:681-690 17:691-699 19:700-704 20:705-708 21:709-732 22:733-847 32:848-863 33:864-881 34:882-1230 41:1231-1255 45:1256-1340 47:1341-1410 50:1411-1450 52:1451-1465 53:1466-1467 55:1468-1522 58:1523-1523 59:1524-1546 60:1547-1547 63:1548-1717 65:1718-1916]
GAAGTTGCACTTTTTTGCAATTTTATTGCGGTAAAGCCTTGCCAATGTGAGCTGGATCTCTATAATGCGCCACATCGACAGGGCAAGCGGCAACGCAAACAACCTCGTCGATAACCTCGAAAAGCCTTTGAAAATAAGGCTTGACTCGAGAAGGCGGTTGAGTAGAATTCCACTCCCGCAGCAACACACTGTTGCGTCGCTCTTTAACAATTTGAATCAAGCAATCTGTGTGGGCACTCACAGCATCGAACATCAAAAACAATTTTTGATTTTCAATGTCTGGTGAAGTGACCAAGACGATTTCTTAGCAATAAGAAGTCGAACAGTTTATTTCAGCAATTCATTGAGCCGCTTTTCGAAGCAACCAAACTTAAATTGAAGAGTTTGATCATGGCTCAGATTGAACGCTGGCGGCAGGCCTAACACATGCAAGTCGAGCGGCAGCACAAGGGAGTTTACTCCTGAGGTGGCGAGCGGCGGACGGGTGAGTAATGCCTGGGGATCTGCCCAGTCGAGGGGGATAACAGTTGGAAACGACTGCTAATACCGCATACGCCCTACGGGGGAAAGCAGGGGATCTTCGGACCTTGCGCTAATAGATGAGCCTAAGTCGGATTAGCTAGTTGGTGGGGTAAAGGCCTACCAAGGCGACGATCTGTAGCGGGTCTGAGAGGATGATCCGCCACACTGGGACTGAGACACGGCCCAGACTCCTACGGGAGGCAGCAGTGGGAATATTGCACAATGGGCGGAAGCCTGATGCAGCAACGCCGCGTGCGGGATGACGGCCTTCGGGTTGTAAACCGCTTTCGCCTGTGACGAAGCGTGAGTGACGGTAATGGGTAAAGAAGCACCGGCTAACTACGTGCCAGCAGCCGCGGTGATACGTAGGGTGCGAGCGTTGTCCGGAATTACTGGGCGTAAAGGGCTCGTAGGTGGTTGATCGCGTCGGAAGTGTAATCTTGGGGCTTAACCCTGAGCGTGCTTTCGATACGGGTTGACTTGAGGAAGGTAGGGGAGAATGGAATTCCTGGTGGAGCGGTGGAATGCGCAGATATCAGGAGGAACACCAGTGGCGAAGGCGGTTCTCTGGGCCTTTCCTGACGCTGAGGAGCGAAAGCGTGGGGAGCGAACAGGCTTAGATACCCTGGTAGTCCACGCTGTAAACGGTGGGTACTAGGTGTGGGGTCCATTCCACGGGTTCCGTGCCGTAGCTAACGCTTTAAGTACCCCGCCTGGGGAGTACGGCCGCAAGGTTAAAACTCAAATGAATTGACGGGGGCCCGCACAAGCGGTGGAGCATGTGGTTTAATTCGATGCAACGCGAAGAACCTTACCTGGGCTTGACATACATCAGATTGGGCTAGAGATAGTTCGTCCCTTTGTGGTTGGTGTACAGGTGGTGCATGGTTGTCGTCAGCTCGTGTTGTGAAATGTTGGGTTAAGTCCCGCAACGAGCGCAACCCTTGTCTTATGTTGCCAGCATTTGGTTGGGGACTCATGAGAGACTGCCGGGGTTAACTCGGAGGAAGGTGGGGATGACGTCAAATCATCATGCCCCTTATGTCCAGGGCTTCACACATGCTACAATGGTCGGTACAATGCGCTGCGACACTGTGAGGTGGAGCGAATCGCTGAAAGCCGGCCTTAGTTCGGATTGGGGTCTGCAACTCGACCCCATGAAGTCGGAGTCGCTAGTAATCGCAGATCAGCAATGCTGCGGTGAATACGTTCCCGGGCCTTGTACACACCGCCCGTCACACCATGGGAGTGGGTTGCACCAGAAGTAGATAGCTTAACCTTCGGGAGGGCGTTTACCACGGTGTGATTCATGACTGGGGTGAAGTCGTAACAAGGTAACCCTAGGGGAACCTGGGGTTGGATCACCTCCTTACCTTAAGATGTCGTGTTGTTGAG
>TrinityPET_DN27_c0_g1_i31 len=1938 path=[0:0-436 6:437-447 11:448-644 13:645-666 14:667-678 15:679-680 16:681-690 18:691-704 20:705-708 21:709-732 23:733-736 25:737-740 26:741-752 28:753-779 29:780-810 31:811-884 33:885-902 35:903-1134 36:1135-1182 37:1183-1192 39:1193-1198 43:1199-1241 44:1242-1274 45:1275-1359 46:1360-1414 48:1415-1422 49:1423-1430 50:1431-1470 52:1471-1485 54:1486-1540 57:1541-1544 58:1545-1545 59:1546-1568 60:1569-1569 62:1570-1699 64:1700-1738 65:1739-1937]
GAAGTTGCACTTTTTTGCAATTTTATTGCGGTAAAGCCTTGCCAATGTGAGCTGGATCTCTATAATGCGCCACATCGACAGGGCAAGCGGCAACGCAAACAACCTCGTCGATAACCTCGAAAAGCCTTTGAAAATAAGGCTTGACTCGAGAAGGCGGTTGAGTAGAATTCCACTCCCGCAGCAACACACTGTTGCGTCGCTCTTTAACAATTTGAATCAAGCAATCTGTGTGGGCACTCACAGCATCGAACATCAAAAACAATTTTTGATTTTCAATGTCTGGTGAAGTGACCAAGACGATTTCTTAGCAATAAGAAGTCGAACAGTTTATTTCAGCAATTCATTGAGCCGCTTTTCGAAGCAACCAAACTTAAATTGAAGAGTTTGATCATGGCTCAGATTGAACGCTGGCGGCAGGCCTAACACATGCAAGTCGAACGGTAACAGGAAGCAGCTTGCTGCTTCGCTGACGAGTGGCGGACGGGTGAGTAATGTCTGGGAAACTGCCTGATGGAGGGGGATAACTACTGGAAACGGTAGCTAATACCGCATAACGTCGCAAGACCAAAGAGGGGGACCTTCGGGCCTCTTGCCATCGGATGTGCCCAGATGGGATTAGCTAGTAGGTGGGGTAACGGCTCACCTAGGCGACGATCCCTAGCTGGTCTGAGAGGATGATCAGCCACACTGGAACTGAGACACGGTCCAGACTCCTACGGGAGGCAGCAGTGGGGAATATTGGACAATGGGCGAAAGCCTGATCCAGCCATGCCGCGTGTGTGAAGAAGGCCTTCGGGTTGTAAAGCACTTTCAGCGAGGAGGAAAGGTTGGTAGCTAATAACTGCCAGCTGTGACGTTACTCGCAGAAGAAGCACCGGCTAACTCCGTGCCAGCAGCCGCGGTAATACGGAGGGTGCAAGCGTTAATCGGAATTACTGGGCGTAAAGCGCACGCAGGCGGTTGGATAAGTTAGATGTGAAAGCCCCGGGCTCAACCTGGGAATTGCATTTAAAACTGTCCAGCTAGAGTCTTGTAGAGGGGGGTAGAATTCCAGGTGTAGCGGTGAAATGCGTAGAGATCTGGAGGAATACCGGTGGCGAAGGCGGCCCCCTGGACAAAGACTGACGCTCAGGTGCGAAAGCGTGGGGAGCAAACAGGATTAGATACCCTGGTAGTCCACGCCGTAAACGATGTCTACTAGCTGTTCGTGGTCTTGTACTGTGAGTAGCGCAGCTAACGCACTAAGTAGACCGCCTGGGGAGTACGGTCGCAAGATTAAAACTCAAATGAATTGACGGGGGCCCGCACAAGCGGTGGAGCATGTGGTTTAATTCGATGCAACGCGAAGAACCTTACCTGGCCTTGACATGTCTGGAATCCTGCAGAGATGCGGGAGTGCCTTCGGGAATCAGAACACAGGTGCTGCATGGCTGTCGTCAGCTCGTGTTGTGAAATGTTGGGTTAAGTCCCGCAACGAGCGCAACCCCTGTCCTTTGTTGCCAGCACGTAATGGTGGGAACTCAAGGGAGACTGCCGGTGATAAACCGGAGGAAGGTGGGGATGACGTCAAGTCATCATGGCCCTTACGGCCAGGGCTACACACGTGCTACAATGGCGCGTACAGAGGGCTGCAAGCTAGCGATAGTGAGCGAATCCCAAAAAGCGCGTCGTAGTCCGGATCGGAGTCTGCAACTCGACTCCGTGAAGTCGGAATCGCTAGTAATCGCAAATCAGAATGTTGCGGTGAATACGTTCCCGGGCCTTGTACACACCGCCCGTCACACCATGGGAGTGGGTTGCACCAGAAGTAGATAGCTTAACCTTCGGGAGGGCGTTTACCACGGTGTGATTCATGACTGGGGTGAAGTCGTAACAAGGTAACCCTAGGGGAACCTGGGGTTGGATCACCTCCTTACCTTAAGATGTCGTGTTGTTGAG
>TrinityPET_DN27_c0_g1_i39 len=1545 path=[0:0-436 5:437-576 9:577-644 13:645-666 14:667-678 15:679-680 16:681-690 18:691-704 20:705-708 21:709-732 22:733-847 32:848-863 33:864-881 35:882-1113 36:1114-1161 37:1162-1171 40:1172-1390 48:1391-1398 49:1399-1406 50:1407-1446 51:1447-1516 57:1517-1520 58:1521-1521 59:1522-1544]
GAAGTTGCACTTTTTTGCAATTTTATTGCGGTAAAGCCTTGCCAATGTGAGCTGGATCTCTATAATGCGCCACATCGACAGGGCAAGCGGCAACGCAAACAACCTCGTCGATAACCTCGAAAAGCCTTTGAAAATAAGGCTTGACTCGAGAAGGCGGTTGAGTAGAATTCCACTCCCGCAGCAACACACTGTTGCGTCGCTCTTTAACAATTTGAATCAAGCAATCTGTGTGGGCACTCACAGCATCGAACATCAAAAACAATTTTTGATTTTCAATGTCTGGTGAAGTGACCAAGACGATTTCTTAGCAATAAGAAGTCGAACAGTTTATTTCAGCAATTCATTGAGCCGCTTTTCGAAGCAACCAAACTTAAATTGAAGAGTTTGATCATGGCTCAGATTGAACGCTGGCGGCAGGCCTAACACATGCAAGTCGAGCGGCAGCACAAGGGAGTTTACTCCTGAGGTGGCGAGCGGCGGACGGGTGAGTAATGCCTGGGGATCTGCCCAGTCGAGGGGGATAACAGTTGGAAACGACTGCTAATACCGCATACGCCCTACGGGGGAAAGCAGGGGACCTTCGGGCCTTGCGCGATTGGATGAACCCAGGTGGGATTAGCTAGTTGGTGAGGTAATGGCTCACCAAGGCGACGATCCCTAGCTGGTCTGAGAGGATGATCAGCCACACTGGAACTGAGACACGGTCCAGACTCCTACGGGAGGCAGCAGTGGGAATATTGCACAATGGGCGGAAGCCTGATGCAGCAACGCCGCGTGCGGGATGACGGCCTTCGGGTTGTAAACCGCTTTCGCCTGTGACGAAGCGTGAGTGACGGTAATGGGTAAAGAAGCACCGGCTAACTACGTGCCAGCAGCCGCGGTAATACGGAGGGTGCAAGCGTTAATCGGAATTACTGGGCGTAAAGCGCACGCAGGCGGTTGGATAAGTTAGATGTGAAAGCCCCGGGCTCAACCTGGGAATTGCATTTAAAACTGTCCAGCTAGAGTCTTGTAGAGGGGGGTAGAATTCCAGGTGTAGCGGTGAAATGCGTAGAGATCTGGAGGAATACCGGTGGCGAAGGCGGCCCCCTGGACAAAGACTGACGCTCAGGTGCGAAAGCGTGGGGAGCAAACAGGATTAGATACCCTGGTAGTCCACGCCGTAAACGATGATCACTAGGTGTTGGGGGTCGAACCTCAGCGCCCAAGCTAACGCGATAAGTGATCCGCCTGGGGAGTACGCACGCAAGTGTGAAACTCAAAGGAATTGACGGGGACCCGCACAAGCGGTGGATGATGTGGATTAATTCGATGCAACGCGAAAAACCTTACCTACCCTTGACATGGCAGGAACTTTCCAGAGATGGATTGGTGCCTTCGGGAACTCTGAGACAGGTGCTGCATGGCTGTCGTCAGCTCGTGTTGTGAAATGTTGGGTTAAGTCCCGTAACGAGCGCAACCCTTGTCCTTAGTTACCAGCACGTTATGGTGGGCACTCTAAGGAGACTGCCGGTGACAAACCGGAGGAAGGTGGGGATGACGTCA
>TrinityPET_DN27_c0_g1_i4 len=1075 path=[4:0-361 8:362-414 19:415-419 20:420-423 21:424-447 23:448-451 25:452-455 26:456-467 28:468-494 29:495-525 31:526-599 33:600-617 35:618-849 36:850-897 37:898-907 39:908-913 42:914-956 44:957-989 45:990-1074]
AGCATGGGCCTGCTTTTGTGGGTTTGTGGTGGTTTGTTCTTTTGGTTAGGTTTGGGCTTTTCACGGCCTTTTCAGTGTTGTGCTGAAATTCTTTTTGTGGAGAGTTTGATCCTGGCTCAGGACGAACGCTGGCGGCGTGCTTAACACATGCAAGTCGAACGGAAAGGCCCTGCTTGCAGGGTACTCGAGTGGCGAACGGGTGAGTAACACGTGGGTGATCTGCCCTGCACTTCGGGATAAGCTTGGGAAACTGGGTCTAATACCGGATAGGAGCCATCTTTAGTGTGGTGGTTGGAAAGTTTTTTCGGTGTAGGATGAGCTCGCGGCCTATCAGCTTGTTGGTGGGGTAATGGCCTACCAAGGCGGCGACGGGTAGCCGGCCTGAGAGGGTGTACGGCCACATTGGGACTGAGATACGGCCCAGACTCCTACGGGAGGCAGCAGTGGGGAATATTGGACAATGGGCGAAAGCCTGATCCAGCCATGCCGCGTGTGTGAAGAAGGCCTTCGGGTTGTAAAGCACTTTCAGCGAGGAGGAAAGGTTGGTAGCTAATAACTGCCAGCTGTGACGTTACTCGCAGAAGAAGCACCGGCTAACTCCGTGCCAGCAGCCGCGGTAATACGGAGGGTGCAAGCGTTAATCGGAATTACTGGGCGTAAAGCGCACGCAGGCGGTTGGATAAGTTAGATGTGAAAGCCCCGGGCTCAACCTGGGAATTGCATTTAAAACTGTCCAGCTAGAGTCTTGTAGAGGGGGGTAGAATTCCAGGTGTAGCGGTGAAATGCGTAGAGATCTGGAGGAATACCGGTGGCGAAGGCGGCCCCCTGGACAAAGACTGACGCTCAGGTGCGAAAGCGTGGGGAGCAAACAGGATTAGATACCCTGGTAGTCCACGCCGTAAACGATGTCTACTCGGAGTTTGGTGTCTTGAACACTGGGCTCTCAAGCTAACGCATTAAGTAGACCGCCTGGGGAGTACGGTCGCAAGATTAAAACTCAAATGAATTGACGGGGGCCCGCACAAGCGGTGGAGCATGTGGTTTAATTCGATGCAACGCGAAGAACCTTACCTGG
>TrinityPET_DN27_c0_g1_i41 len=653 path=[3:0-137 49:138-145 50:146-185 51:186-255 57:256-259 58:260-260 59:261-283 61:284-414 64:415-453 65:454-652]
AATTGACGGGGGCCCGCACAAGCAGCGGAGCATGTGGTTTAATTCGACGCAACGCGAGAAACCTTACCAGCGTTTGACATCCTAAGAAGTTTCCAGAGATGGATTCGTGCCGGCTTGCCGGAACTTAGTGACAGGTGGTGCATGGCTGTCGTCAGCTCGTGTTGTGAAATGTTGGGTTAAGTCCCGTAACGAGCGCAACCCTTGTCCTTAGTTACCAGCACGTTATGGTGGGCACTCTAAGGAGACTGCCGGTGACAAACCGGAGGAAGGTGGGGATGACGTCAGGTCATCATGGCCCTTATGGGTAGGGCTACACACGTCATACAATGGCCGGGACAGAGGGCTGCCAACCCGCGAGGGGGAGCTAATCCCAGAAACCCGGTCGTAGTCCGGATCGCAGTCTGCAACTCGACTGCGTGAAGTCGGAATCGCTAGTAATCGCAAATCAGAATGTTGCGGTGAATACGTTCCCGGGCCTTGTACACACCGCCCGTCACACCATGGGAGTGGGTTGCACCAGAAGTAGATAGCTTAACCTTCGGGAGGGCGTTTACCACGGTGTGATTCATGACTGGGGTGAAGTCGTAACAAGGTAACCCTAGGGGAACCTGGGGTTGGATCACCTCCTTACCTTAAGATGTCGTGTTGTTGAG
>TrinityPET_DN27_c0_g1_i7 len=898 path=[4:0-361 7:362-381 14:382-393 15:394-395 16:396-405 17:406-414 19:415-419 20:420-423 21:424-447 23:448-451 25:452-455 26:456-467 28:468-494 29:495-525 31:526-599 33:600-617 35:618-849 36:850-897]
AGCATGGGCCTGCTTTTGTGGGTTTGTGGTGGTTTGTTCTTTTGGTTAGGTTTGGGCTTTTCACGGCCTTTTCAGTGTTGTGCTGAAATTCTTTTTGTGGAGAGTTTGATCCTGGCTCAGGACGAACGCTGGCGGCGTGCTTAACACATGCAAGTCGAACGGAAAGGCCCTGCTTGCAGGGTACTCGAGTGGCGAACGGGTGAGTAACACGTGGGTGATCTGCCCTGCACTTCGGGATAAGCTTGGGAAACTGGGTCTAATACCGGATAGGAGCCATCTTTAGTGTGGTGGTTGGAAAGTTTTTTCGGTGTAGGATGAGCTCGCGGCCTATCAGCTTGTTGGTGGGGTAATGGCCTACCAAGCCGACGATCCATAGCTGGTTTGAGAGGATGATCAGCCACACTGGGACTGAGACACGGCCCAGACTCCTACGGGAGGCAGCAGTGGGGAATATTGGACAATGGGCGAAAGCCTGATCCAGCCATGCCGCGTGTGTGAAGAAGGCCTTCGGGTTGTAAAGCACTTTCAGCGAGGAGGAAAGGTTGGTAGCTAATAACTGCCAGCTGTGACGTTACTCGCAGAAGAAGCACCGGCTAACTCCGTGCCAGCAGCCGCGGTAATACGGAGGGTGCAAGCGTTAATCGGAATTACTGGGCGTAAAGCGCACGCAGGCGGTTGGATAAGTTAGATGTGAAAGCCCCGGGCTCAACCTGGGAATTGCATTTAAAACTGTCCAGCTAGAGTCTTGTAGAGGGGGGTAGAATTCCAGGTGTAGCGGTGAAATGCGTAGAGATCTGGAGGAATACCGGTGGCGAAGGCGGCCCCCTGGACAAAGACTGACGCTCAGGTGCGAAAGCGTGGGGAGCAAACAGGATTAGATACCCTGGTAGTCCACGCC
>TrinityPET_DN27_c0_g1_i8 len=1917 path=[0:0-436 6:437-447 11:448-644 13:645-666 14:667-678 15:679-680 16:681-690 18:691-704 20:705-708 21:709-732 22:733-847 32:848-863 33:864-881 34:882-1230 41:1231-1255 45:1256-1340 47:1341-1410 50:1411-1450 52:1451-1465 53:1466-1467 55:1468-1522 58:1523-1523 59:1524-1546 60:1547-1547 63:1548-1717 65:1718-1916]
GAAGTTGCACTTTTTTGCAATTTTATTGCGGTAAAGCCTTGCCAATGTGAGCTGGATCTCTATAATGCGCCACATCGACAGGGCAAGCGGCAACGCAAACAACCTCGTCGATAACCTCGAAAAGCCTTTGAAAATAAGGCTTGACTCGAGAAGGCGGTTGAGTAGAATTCCACTCCCGCAGCAACACACTGTTGCGTCGCTCTTTAACAATTTGAATCAAGCAATCTGTGTGGGCACTCACAGCATCGAACATCAAAAACAATTTTTGATTTTCAATGTCTGGTGAAGTGACCAAGACGATTTCTTAGCAATAAGAAGTCGAACAGTTTATTTCAGCAATTCATTGAGCCGCTTTTCGAAGCAACCAAACTTAAATTGAAGAGTTTGATCATGGCTCAGATTGAACGCTGGCGGCAGGCCTAACACATGCAAGTCGAACGGTAACAGGAAGCAGCTTGCTGCTTCGCTGACGAGTGGCGGACGGGTGAGTAATGTCTGGGAAACTGCCTGATGGAGGGGGATAACTACTGGAAACGGTAGCTAATACCGCATAACGTCGCAAGACCAAAGAGGGGGACCTTCGGGCCTCTTGCCATCGGATGTGCCCAGATGGGATTAGCTAGTAGGTGGGGTAACGGCTCACCTAGGCGACGATCCCTAGCTGGTCTGAGAGGATGATCAGCCACACTGGAACTGAGACACGGTCCAGACTCCTACGGGAGGCAGCAGTGGGAATATTGCACAATGGGCGGAAGCCTGATGCAGCAACGCCGCGTGCGGGATGACGGCCTTCGGGTTGTAAACCGCTTTCGCCTGTGACGAAGCGTGAGTGACGGTAATGGGTAAAGAAGCACCGGCTAACTACGTGCCAGCAGCCGCGGTGATACGTAGGGTGCGAGCGTTGTCCGGAATTACTGGGCGTAAAGGGCTCGTAGGTGGTTGATCGCGTCGGAAGTGTAATCTTGGGGCTTAACCCTGAGCGTGCTTTCGATACGGGTTGACTTGAGGAAGGTAGGGGAGAATGGAATTCCTGGTGGAGCGGTGGAATGCGCAGATATCAGGAGGAACACCAGTGGCGAAGGCGGTTCTCTGGGCCTTTCCTGACGCTGAGGAGCGAAAGCGTGGGGAGCGAACAGGCTTAGATACCCTGGTAGTCCACGCTGTAAACGGTGGGTACTAGGTGTGGGGTCCATTCCACGGGTTCCGTGCCGTAGCTAACGCTTTAAGTACCCCGCCTGGGGAGTACGGCCGCAAGGTTAAAACTCAAATGAATTGACGGGGGCCCGCACAAGCGGTGGAGCATGTGGTTTAATTCGATGCAACGCGAAGAACCTTACCTGGGCTTGACATACATCAGATTGGGCTAGAGATAGTTCGTCCCTTTGTGGTTGGTGTACAGGTGGTGCATGGTTGTCGTCAGCTCGTGTTGTGAAATGTTGGGTTAAGTCCCGCAACGAGCGCAACCCTTGTCTTATGTTGCCAGCATTTGGTTGGGGACTCATGAGAGACTGCCGGGGTTAACTCGGAGGAAGGTGGGGATGACGTCAAATCATCATGCCCCTTATGTCCAGGGCTTCACACATGCTACAATGGTCGGTACAATGCGCTGCGACACTGTGAGGTGGAGCGAATCGCTGAAAGCCGGCCTTAGTTCGGATTGGGGTCTGCAACTCGACCCCATGAAGTCGGAGTCGCTAGTAATCGCAGATCAGCAATGCTGCGGTGAATACGTTCCCGGGCCTTGTACACACCGCCCGTCACACCATGGGAGTGGGTTGCACCAGAAGTAGATAGCTTAACCTTCGGGAGGGCGTTTACCACGGTGTGATTCATGACTGGGGTGAAGTCGTAACAAGGTAACCCTAGGGGAACCTGGGGTTGGATCACCTCCTTACCTTAAGATGTCGTGTTGTTGAG
>TrinityPET_DN27_c0_g1_i9 len=583 path=[1:0-149 36:150-197 38:198-263 41:264-288 45:289-373 46:374-428 48:429-436 49:437-444 50:445-484 52:485-499 54:500-554 57:555-558 58:559-559 59:560-582]
CGGGCTCAACCTGGGAACTGCATTTGTGACTGTATAGCTAGAGTACGGCAGAGGGGGATGGAATTCCGCGTGTAGCAGTGAAATGCGTAGATATGCGGAGGAACACCGATGGCGAAGGCAATCCCCTGGGCCTGTACTGACGCTCATGCACGAAAGCGTGGGGAGCAAACAGGATTAGATACCCTGGTAGTCCACGCCCTAAACGATGTCAACTAGTTGTTGGGGATTTACTTCCTTGGTAACGTAGCTAACGCGTGAAGTTGACCGCCTGGGGAGTACGGCCGCAAGGTTAAAACTCAAATGAATTGACGGGGGCCCGCACAAGCGGTGGAGCATGTGGTTTAATTCGATGCAACGCGAAGAACCTTACCTGGCCTTGACATGTCTGGAATCCTGCAGAGATGCGGGAGTGCCTTCGGGAATCAGAACACAGGTGCTGCATGGCTGTCGTCAGCTCGTGTTGTGAAATGTTGGGTTAAGTCCCGCAACGAGCGCAACCCCTGTCCTTTGTTGCCAGCACGTAATGGTGGGAACTCAAGGGAGACTGCCGGTGATAAACCGGAGGAAGGTGGGGATGACGTCA
>TrinityPET_DN27_c3_g1_i1 len=326 path=[0:0-166 2:167-203 5:204-234 6:235-325]
GATCCTGGCTCAGGATGAACGCTGGCGGCGTGCCTAATACATGCAAGTCGAGCGAACAGATAAGGAGCTTGCTCCTTTGACGTTAGCGGCGGACGGGTGAGTAACACGTGGATAACCTACCTATAAGACTGGGATAACTTCGGGAAACCGGAGCTAATACCGGATAACATGTTGAACCGCATGGTTCAACAGTGAAAGACGGTCTTGCTGTCACTTATAGATGGATCCGCGCCGCATTAGCTAGTTGGTAAGGTAACGGCTTACCAAGGCAACGATACGTAGCCGACCTGAGAGGGTGATCGGCCACACTGGAACTGAGACACGGT
>TrinityPET_DN27_c3_g1_i2 len=326 path=[0:0-166 1:167-169 3:170-203 5:204-234 6:235-325]
GATCCTGGCTCAGGATGAACGCTGGCGGCGTGCCTAATACATGCAAGTCGAGCGAACAGATAAGGAGCTTGCTCCTTTGACGTTAGCGGCGGACGGGTGAGTAACACGTGGATAACCTACCTATAAGACTGGGATAACTTCGGGAAACCGGAGCTAATACCGGATAATATATTGAACCGCATGGTTCAATAGTGAAAGACGGTTTTGCTGTCACTTATAGATGGATCCGCGCCGCATTAGCTAGTTGGTAAGGTAACGGCTTACCAAGGCAACGATACGTAGCCGACCTGAGAGGGTGATCGGCCACACTGGAACTGAGACACGGT
>TrinityPET_DN27_c3_g1_i3 len=326 path=[0:0-166 1:167-169 4:170-234 6:235-325]
GATCCTGGCTCAGGATGAACGCTGGCGGCGTGCCTAATACATGCAAGTCGAGCGAACAGATAAGGAGCTTGCTCCTTTGACGTTAGCGGCGGACGGGTGAGTAACACGTGGATAACCTACCTATAAGACTGGGATAACTTCGGGAAACCGGAGCTAATACCGGATAATATTTCGAACCGCATGGTTCGATAGTGAAAGATGGTTTTGCTATCACTTATAGATGGACCCGCGCCGTATTAGCTAGTTGGTAAGGTAACGGCTTACCAAGGCAACGATACGTAGCCGACCTGAGAGGGTGATCGGCCACACTGGAACTGAGACACGGT
>TrinityPET_DN104_c0_g1_i1 len=490 path=[1:0-170 2:171-221 4:222-269 5:270-293 7:294-342 8:343-378 10:379-489]
TGAATGATAAATTTCAAAATGTACTGTGAAGTGCATTGTGAAATTTTGCTCTTTAAAAATCTGGATCAAGCTGAAAATTGAAACGACACACAGTTAATGTGTGTTCGAGTCTCTCAAATTTTCGCGACACGACGATGTTTAACGAAACATCTTCGGGTTGTGAGGTTAAGCGACTAAGCGTACACGGTGGATGCCTTGGCAGTCAGAGGCGATGAAGGACGTGCTAATCTGCGATAAGCGTCGGTAAGGTGATATGAACCGTTATAACCGGCGATTTCCGAATGGGGAAACCCAGTGTGATTCGTCACACTATCATTAACTGAATCCATAGGTTAATGAGGCGAACCGGGGGAACTGAAACATCTAAGTACCCCGAGGAAAAGAAATCAACCGAGATTCCCCCAGTAGCGGCGAGCGAACGGGGAGGAGCCCAGAGCCTGAATCAGTGTGTGTGTTAGTGGAAGCGTCTGGAAAGGCGCGCGATACAGGG
>TrinityPET_DN104_c0_g1_i3 len=483 path=[0:0-28 2:29-79 3:80-127 5:128-151 6:152-198 8:199-234 9:235-482]
CGAAACTCCTTCGGGTTGTATGGTTAAGTGACTAAGCGTACACGGTGGATGCCTTGGCAGTCAGAGGCGATGAAGGACGTACTAACTTGCGATAAGCGCAGATAAGGCAGTAAGAGCCGTTTGAGTCTGCGATTTCCGAATGGGGAAACCCAACTGCATAAGCAGTTACTGTTAACTGAATACATAGGTTACCAGAGCAAACCGGGGGAACTGAAACATCTAAGTACCCCGAGGAGAAGAAATCAACCGAGATTCCGGTAGTAGCGGCGAGCGAACCTGGATTAGCCCTTAAGCACTCGTTGAAGTAGGTGAACAAGCTGGAAAGCTTGGCGAAACAGGGTGATAGCCCCGTAACCGACGCTTCATCGAGCGTGAAATCGAGTAGGGCGGGACACGTGATATCCTGTCTGAATATGGGGGGACCATCCTCCAAGGCTAAATACTCCTGACTGACCGATAGTGAACCAGTACCGTGAGGGAAAG
>TrinityPET_DN127_c0_g1_i10 len=338 path=[0:0-191 14:192-195 16:196-232 19:233-337]
GGGAGGCAGCAGTGGGGAATTTTGGACAATGGGCGAAAGCCTGATCCAGCCATGCCGCGTGTGTGAAGAAGGTCTTCGGATTGTAAAGCACTTTAAGTTGGGAGGAAGGGCATTAACCTAATACGTTAGTGTTTTGACGTTACCGACAGAATAAGCACCGGCTAACTCTGTGCCAGCAGCCGCGGTAATACAGAGGGTGCAAGCGTTAATCGGAATTACTGGGCGTAAAGCGCGCGTAGGTGGTTTGTTAAGTTGGATGTGAAATCCCCGGGCTCAACCTGGGAACTGCATCCGAAACTGCCTTGCTAGAGTATGGGAGAGGGAAGCGGAATTTCCGG
>TrinityPET_DN127_c0_g1_i11 len=944 path=[1:0-355 3:356-429 7:430-439 9:440-469 11:470-473 14:474-477 15:478-495 18:496-615 21:616-684 22:685-746 23:747-796 25:797-800 26:801-943]
TTTGATCCTGGCTCAGGATGAACGCTGGCGGTATGCTTTACACATGCAAGTCGTACGAGAGTTTTTAACTCAAGTGGCGGACGGGTGAGTAACACGTAAGAATTTGCCTTTAGGAGGGGGATAACAACTGGAAACGGTTGCTAATACCCCATATGCTTTCGAGTGAAACGGTTTTTCCGCCTAAAGAGAAGCTTGCGGCTGATTAGCTTGTTGGTGAGGTAATGGCTTACCAAGGCGACGATCAGTATCTGGTTTGAGAGGATGATCAGACACACTGGAACTGAGACACGGTCCAGACTCCTACGGGAGGCAGCAGTGGGGAATTTTCCGCAATGGGCGAAAGCCTGACGGAGCAATACCGCGTGAGGGAGGAAGGCTTTTGGGTTGTAAACCTCTTTTCTCAAGGAAGAAAAAAATGACGGTACTTGAGGAATCAGCATCGGCTAACTCCGTGCCAGCAGCCGCGGTAATACGGAGGATGCAAGCGTTATCCGGATTTATTGGGCGTAAAGCGTCCGTAGGTGGATGGCCAAGTCAGTTGTTAAAGCGTGGAGCTTAACTCCATAACGGCAAATGAAACTGGTCGTCTAGAGTGCGACAGGGGCAAGGGGAATTCCCAGTGTAGCGGTGAAATGCGTAGATATTGGGAAGAACATCGGTGGCGAAAGCGCCTTGCTGGGTCTGCACTGACACTGAGGGACGAAAGCTAGGGGAGCGAAAGGGATTAGATACCCCTGTAGTCCTAGCCGTAAACGATGGATACTAGGCGTTGTCCGTATCGACCCGGGCAGTGCCGTAGCTAACGCGTTAAGTATCCCGCCTGGGGAGTACGCTCGCAAGAGTGAAACTCAAAGGAATTGACGGGGGCCCGCACAAGCGGTGGAGTATGTGGTTTAATTCGATGCAACGCGAAGAACCTTACCAAGGCTTGACATGTCCGGAAC
>TrinityPET_DN127_c0_g1_i12 len=500 path=[2:0-93 6:94-142 8:143-154 9:155-184 11:185-188 14:189-192 16:193-229 20:230-499]
AGGCAGCAGTGGGGAATATTGCACAATGGGCGCAAGCCTGATGCAGCCATGCCGCGTGTATGAAGAAGGCCTTCGGGTTGTAAAGTACTTTCAGCGGGGAGGAAGGGAGTAAAGTTAATACCTTTGCTCATTGACGTTACCCGCAGAAGAAGCACCGGCTAACTCCGTGCCAGCAGCCGCGGTAATACGGAGGGTGCAAGCGTTAATCGGAATTACTGGGCGTAAAGCGCACGTAGGCGGACTGGAAAGTCAGAGGTGAAAGCCCGGGGCTCAACCCCGGAACTGCCTTTGAAACTCCCAGTCTTGAGGTCGAGAGAGGTGAGTGGAATTCCGAGTGTAGAGGTGAAATTCGTAGATATTCGGAGGAACACCAGTGGCGAAGGCGGCTCACTGGCTCGATACTGACGCTGAGGTGCGAAAGCGTGGGGAGCAAACAGGATTAGATACCCTGGTAGTCCACGCCGTAAACGATGATCACTAGGTGTTGGGGGTCGAACCTC
>TrinityPET_DN127_c0_g1_i4 len=944 path=[1:0-355 3:356-429 7:430-439 9:440-469 11:470-473 14:474-477 15:478-495 17:496-615 21:616-684 22:685-746 23:747-796 25:797-800 26:801-943]
TTTGATCCTGGCTCAGGATGAACGCTGGCGGTATGCTTTACACATGCAAGTCGTACGAGAGTTTTTAACTCAAGTGGCGGACGGGTGAGTAACACGTAAGAATTTGCCTTTAGGAGGGGGATAACAACTGGAAACGGTTGCTAATACCCCATATGCTTTCGAGTGAAACGGTTTTTCCGCCTAAAGAGAAGCTTGCGGCTGATTAGCTTGTTGGTGAGGTAATGGCTTACCAAGGCGACGATCAGTATCTGGTTTGAGAGGATGATCAGACACACTGGAACTGAGACACGGTCCAGACTCCTACGGGAGGCAGCAGTGGGGAATTTTCCGCAATGGGCGAAAGCCTGACGGAGCAATACCGCGTGAGGGAGGAAGGCTTTTGGGTTGTAAACCTCTTTTCTCAAGGAAGAAAAAAATGACGGTACTTGAGGAATCAGCATCGGCTAACTCCGTGCCAGCAGCCGCGGTAATACGGAGGATGCAAGCGTTATCCGGAATTATTGGGCGTAAAGCGTCCGCAGGTGGTAATTCAAGTCTGCTGTCAAAGACCGAAGCTTAACTTCGGAAAGGCAGTGGAAACTGAATAACTAGAGTACGGTAGGGGTAGAGGGAATTTCCAGTGTAGCGGTGAAATGCGTAGATATTGGGAAGAACATCGGTGGCGAAAGCGCCTTGCTGGGTCTGCACTGACACTGAGGGACGAAAGCTAGGGGAGCGAAAGGGATTAGATACCCCTGTAGTCCTAGCCGTAAACGATGGATACTAGGCGTTGTCCGTATCGACCCGGGCAGTGCCGTAGCTAACGCGTTAAGTATCCCGCCTGGGGAGTACGCTCGCAAGAGTGAAACTCAAAGGAATTGACGGGGGCCCGCACAAGCGGTGGAGTATGTGGTTTAATTCGATGCAACGCGAAGAACCTTACCAAGGCTTGACATGTCCGGAAC
>TrinityPET_DN127_c0_g1_i5 len=500 path=[2:0-93 5:94-142 8:143-154 9:155-184 11:185-188 14:189-192 16:193-229 20:230-499]
```
